# Pangenome mining of the *Streptomyces* genus redefines their biosynthetic potential

**DOI:** 10.1101/2024.02.20.581055

**Authors:** Omkar S. Mohite, Tue S. Jørgensen, Thomas Booth, Pep Charusanti, Patrick V. Phaneuf, Tilmann Weber, Bernhard O. Palsson

## Abstract

**Background:** *Streptomyces* is a highly diverse genus known for the production of secondary or specialized metabolites with a wide range of applications in the medical and agricultural industries. Several thousand complete or nearly-complete *Streptomyces* genome sequences are now available, affording the opportunity to deeply investigate the biosynthetic potential within these organisms and to advance natural product discovery initiatives.

**Result:** We performed pangenome analysis on 2,371 *Streptomyces* genomes, including approximately 1,200 complete assemblies. Employing a data-driven approach based on genome similarities, the *Streptomyces* genus was classified into 7 primary and 42 secondary MASH-clusters, forming the basis for a comprehensive pangenome mining. A refined workflow for grouping biosynthetic gene clusters (BGCs) redefined their diversity across different MASH-clusters. This workflow also reassigned 2,729 known BGC families to only 440 families, a reduction caused by inaccuracies in BGC boundary detections. When the genomic location of BGCs is included in the analysis, a conserved genomic structure (synteny) among BGCs becomes apparent within species and MASH-clusters. This synteny suggests that vertical inheritance is a major factor in the acquisition of new BGCs.

**Conclusion:** Our analysis of a genomic dataset at a scale of thousands of genomes refined predictions of BGC diversity using MASH-clusters as a basis for pangenome analysis. The observed conservation in the order of BGCs’ genomic locations showed that the BGCs are vertically inherited. The presented workflow and the in-depth analysis pave the way for large-scale pangenome investigations and enhance our understanding of the biosynthetic potential of the *Streptomyces* genus.

## Supplementary material for "Pangenome mining of the *Streptomyces* genus redefines their biosynthetic potential": Data S3: automlst.treefile

```
(GCF_0165985751:0.0217870601,(((((((((((((((((((((((((((((((((((((((((((((((((((GCF_0287525551:0.0000000000,GCF_0016936751:0.0000000000):0.0000000000,GCF_0157678151:0.0000000000):0.0000000000,GCF_0001484651:0.0000000000):0.0000000000,GCF_0157677751:0.0000000000):0.0000000000,GCF_0157678951:0.0000000000):0.0000000000,GCF_0157678751:0.0000000000):0.0000000000,GCF_0034547551:0.0000000000):0.0000000000,GCF_0001638751:0.0000000000):0.0000000000,GCF_0157086051:0.0000000000):0.0000000000,GCF_0055194651:0.0000000000):0.0000000000,GCF_0157679351:0.0000000000):0.0000000000,GCF_0157677551:0.0000000000):0.0000000000,GCF_0157677351:0.0000000000):0.0000000000,GCF_0157678551:0.0000000000):0.0000000000,GCF_0157677951:0.0000000000):0.0000000000,GCF_0198319151:0.0000000000):0.0000025186,GCF_0157679151:0.0000025186)100:0.0308903176,((GCF_0263398351:0.0000025186,NBC_00259:0.0000025186)100:0.0181886254,((GCF_0245848051:0.0056789554,GCF_0226476651:0.0021109294)100:0.0111629002,((((GCF_0031223651:0.0000025186,GCF_0034025951:0.0000025186)100:0.0063012807,GCF_0030975151:0.0016142566)100:0.0035288182,(GCF_0274602651:0.0009763335,GCF_0057959051:0.0032780231)100:0.0013028940)100:0.0042097119,GCF_9001034551:0.0015603684)100:0.0064699163)55:0.0025813249)79:0.0061049938)48:0.0057620704,(((((((((GCF_0017507851:0.0000000000,GCF_0087044251:0.0000000000):0.0000000000,GCF_0233760551:0.0000000000):0.0000025186,GCF_0098346651:0.0000025186)100:0.0093094648,GCF_0004786052:0.0073191067)74:0.0027394356,(((((GCF_0243491651:0.0000025186,GCF_0236143151:0.0014119794)98:0.0000025186,(GCF_0243490651:0.0000025186,GCF_0243491451:0.0000025186)99:0.0000025186)100:0.0047154523,(GCF_0243492851:0.0021221795,GCF_0243490851:0.0021212164)100:0.0073676820)100:0.0021152342,GCF_0236142351:0.0023810018)100:0.0046545249,GCF_0146493351:0.0071870907)93:0.0022823572)84:0.0049529305,GCF_0246007151:0.0113301016)94:0.0059135122,((GCF_0213908951:0.0013741129,GCF_0090259351:0.0007527364)100:0.0021049861,GCF_0213909351:0.0028848416)100:0.0231802244)72:0.0141611875,((GCF_0020991851:0.0028783511,GCF_0019058851:0.0021230686)100:0.0041554831,((((GCF_0043592351:0.0000000000,GCF_0043535051:0.0000000000):0.0000025186,GCF_0043535451:0.0000025186)100:0.0086205702,GCF_0097399051:0.0131035314)18:0.0020963115,(GCF_0146497351:0.0059570072,GCF_0232181751:0.0226750314)21:0.0028051223)80:0.0063383486)81:0.0031886676)39:0.0060120469,GCF_0247562751:0.0162645596)35:0.0016801506)37:0.0085134200,(GCF_0146481951:0.0000025186,GCF_0003841751:0.0000025186)100:0.0219803660)37:0.0064306179,(((GCF_0097896351:0.0000025186,GCF_0146497151:0.0000025186)99:0.0035272794,(NBC_01353:0.0022960576,(GCF_0055171951:0.0091428896,GCF_0251951251:0.0098251946)72:0.0037167367)98:0.0083610399)73:0.0081127201,NBC_01216:0.0088962750)94:0.0082870174)34:0.0046492598,(((((((((((GCF_0003026151:0.0035621533,NBC_00077:0.0085906286)61:0.0007078013,((GCF_0019056651:0.0000025186,GCF_0197333251:0.0000025186)100:0.0092801025,GCF_0263424951:0.0007119109)36:0.0007078440)39:0.0007092025,((GCF_0146500951:0.0000025186,GCF_0264274151:0.0000025186)100:0.0030119537,((((((((NBC_00088:0.0000000000,NBC_01228:0.0000000000):0.0000000000,NBC_00123:0.0000000000):0.0000000000,NBC_00278:0.0000000000):0.0000000000,NBC_00044:0.0000000000):0.0000025186,NBC_00084:0.0000025186)100:0.0028431447,(NBC_00415:0.0014186509,GCF_0146562151:0.0000025186)100:0.0007071863)100:0.0028444831,((((NBC_00250:0.0007032846,GCF_0263418151:0.0021374666)14:0.0007080903,(NBC_01077:0.0035690663,GCF_0144513252:0.0007027674)95:0.0007116347)95:0.0007165768,NBC_00691:0.0014177080)97:0.0000025186,(((((NBC_01255:0.0057109128,GCF_0014265851:0.0000025186)95:0.0000024159,(GCF_0039498451:0.0000028597,GCF_0086423751:0.0042744149)100:0.0093054317)100:0.0042704232,GCF_0157109951:0.0000025186)100:0.0057040166,NBC_00090:0.0007073072)48:0.0012895786,GCF_0263431251:0.0026432399)100:0.0052504945)40:0.0007731135)40:0.0009752980,(GCF_0014277451:0.0000025186,GCF_0014264051:0.0000025186)100:0.0025780028)22:0.0009119726)61:0.0010554065)50:0.0023217732,GCF_0146488951:0.0021344425)19:0.0000025186,(GCF_0019058251:0.0000025186,GCF_0210447451:0.0000025186)99:0.0014191125)42:0.0015461253,GCF_0178770151:0.0028445063)42:0.0008416639,(((((GCF_0002532351:0.0000000000,GCF_0018865951:0.0000000000):0.0000000000,GCF_0087052551:0.0000000000):0.0000000000,GCF_0086391651:0.0000000000):0.0000025186,GCF_0098622151:0.0000025186)96:0.0000025186,GCF_0086390451:0.0007109409)100:0.0034987091)92:0.0038785693,(((((((GCF_0117587051:0.0000000000,GCF_0141974851:0.0000000000):0.0000000000,GCF_0092993851:0.0000000000):0.0000000000,GCF_0029438951:0.0000000000):0.0000000000,GCF_0031167151:0.0000000000):0.0000000000,GCF_0198805251:0.0000000000):0.0000000000,GCF_0146490951:0.0000000000):0.0000025186,GCF_0015926851:0.0000025186)100:0.0085027130)80:0.0036204604,((GCF_0008300051:0.0028482265,GCF_0142038951:0.0071258715)70:0.0010392929,(GCF_0146497551:0.0018041943,GCF_0037522051:0.0024648505)87:0.0014198826)73:0.0017946075)22:0.0007108824,GCF_9001054151:0.0035570596)40:0.0040140307,(((((((GCF_0149055351:0.0007100164,GCF_0236695451:0.0000025186)100:0.0070933433,(GCF_0129272451:0.0000025186,GCF_0129272251:0.0000025186)100:0.0035681343)53:0.0007042097,GCF_0146498551:0.0014230634)85:0.0033564424,GCF_0146508951:0.0101827215)48:0.0016580624,(GCF_0086340151:0.0000025186,GCF_0146548951:0.0000025186)100:0.0131883384)69:0.0016237610,GCF_0146501751:0.0055515265)99:0.0091151090,NBC_01268:0.0156653556)87:0.0028512848)100:0.0205610235)37:0.0049189811,((((((NBC_01750:0.0000025186,NBC_01794:0.0000025186)100:0.0010001665,GCF_0030545551:0.0086670045)100:0.0056059938,NBC_01210:0.0050399042)100:0.0068746085,GCF_0263411251:0.0150651174)100:0.0102817102,(((((((NBC_00885:0.0000025186,(NBC_01410:0.0007065430,(GCF_0263399951:0.0000025186,NBC_00191:0.0007067318)100:0.0000025186)100:0.0035387681)87:0.0000025186,NBC_00879:0.0007065767)97:0.0018355747,NBC_00322:0.0031164563)97:0.0021518555,GCF_0067156351:0.0032551251)100:0.0111370210,(NBC_00133:0.0000025186,NBC_00210:0.0000025186)100:0.0091828276)74:0.0032698371,NBC_00829:0.0056888655)96:0.0104499274,(((NBC_00390:0.0166655055,GCF_0186145751:0.0202100221)51:0.0058274878,(((GCF_0027775351:0.0019197591,GCF_0146510151:0.0030226786)100:0.0084455301,GCF_0258542751:0.0058205979)45:0.0020961424,((GCF_0144896151:0.0035551277,GCF_0169192451:0.0042393780)100:0.0070895434,GCF_0244979551:0.0123001401)100:0.0133967002)76:0.0091653389)44:0.0079115737,(GCF_0098329251:0.0067787206,((GCF_0140704351:0.0000025186,GCF_0012780751:0.0000025186)91:0.0000025186,GCF_0001549451:0.0000025186)96:0.0059790864)60:0.0059759887)64:0.0131994395)40:0.0033595463)40:0.0039916633,((((((GCF_0169196851:0.0000000000,GCF_0042955051:0.0000000000):0.0000000000,GCF_0039327151:0.0000000000):0.0000025186,GCF_0002971553:0.0000025186)100:0.0087987641,GCF_0078561551:0.0018995845)100:0.0155345036,NBC_00690:0.0188621725)100:0.0132601702,((NBC_00467:0.0014107077,NBC_00306:0.0021169447)100:0.0008287825,NBC_01167:0.0012870441)100:0.0118645655)97:0.0096901799)48:0.0102766225)36:0.0081313428,(((((GCF_0263432951:0.0029420029,NBC_00442:0.0042347201)100:0.0036203344,GCF_0028030851:0.0034616686)42:0.0008160768,(((NBC_01431:0.0106921381,((GCF_0253998951:0.0014124776,GCF_0036278151:0.0014104773)100:0.0028324179,GCF_0146499551:0.0007063445)31:0.0014133569)30:0.0000024104,NBC_00212:0.0021253654)28:0.0007060163,(GCF_0033245651:0.0049585156,NBC_00003:0.0000025186)77:0.0000023724)44:0.0024218592)43:0.0020201540,((GCF_0146504551:0.0000025186,GCF_0117510352:0.0000025186)96:0.0000025186,GCF_0146503551:0.0007054804)100:0.0019848723)100:0.0155775948,((((GCF_0300286351:0.0049510058,NBC_00027:0.0000022461)83:0.0000020918,(NBC_00668:0.0000023686,GCF_0028464151:0.0014108634)98:0.0007047007)100:0.0031046966,((NBC_00060:0.0000025186,NBC_00224:0.0000025186)100:0.0007054861,NBC_00648:0.0007045620)100:0.0039611834)98:0.0043103897,GCF_0145964751:0.0075508431)100:0.0099295936)100:0.0160079466)37:0.0127431110,(((((((((((((GCF_0038147351:0.0000000000,GCF_0020284251:0.0000000000):0.0000025186,GCF_0036348151:0.0000025186)100:0.0123571831,(((GCF_0001588951:0.0000025186,NBC_00158:0.0064171986)58:0.0014176454,(GCF_0302690251:0.0000025186,GCF_0302690451:0.0000025186)97:0.0000025186)58:0.0013541397,GCF_0039500351:0.0007728652)95:0.0025602679)60:0.0031650398,((GCF_0298941451:0.0000025186,NBC_01276:0.0000025186)95:0.0000025186,(GCF_0182558751:0.0000025186,GCF_0028038451:0.0000025186)100:0.0014191422)100:0.0079948436)26:0.0017049919,GCF_0235159551:0.0061399347)38:0.0030931775,((((GCF_0019418451:0.0035500376,(((GCF_0227479651:0.0000000000,GCF_0167558351:0.0000000000):0.0000000000,GCF_0142175851:0.0000000000):0.0000025186,GCF_0178762351:0.0000025186)100:0.0000025186)100:0.0028407285,(NBC_00303:0.0000025186,GCF_0263436451:0.0000025186)100:0.0014246111)84:0.0000025186,((GCF_0020076851:0.0000025186,GCF_0015311451:0.0000025186)100:0.0014249817,((GCF_0246663851:0.0000025186,(GCF_0006125451:0.0021369353,GCF_0010052951:0.0007121957)40:0.0000025186)20:0.0000025186,GCF_0141704551:0.0000025186)33:0.0000025186)100:0.0021375157)100:0.0028468091,(NBC_01195:0.0014261335,NBC_01127:0.0000025186)100:0.0014265216)100:0.0042880127)24:0.0014097758,(((GCF_0263423551:0.0011216966,GCF_0263431851:0.0045913361)100:0.0021411720,GCF_0228157251:0.0061377769)37:0.0010054422,((((((NBC_00272:0.0000000000,NBC_01278:0.0000000000):0.0000000000,NBC_00211:0.0000000000):0.0000000000,NBC_00597:0.0000000000):0.0000000000,NBC_01205:0.0000000000):0.0000000000,NBC_00045:0.0000000000):0.0000025186,NBC_00073:0.0000025186)100:0.0028573726)25:0.0007074275)53:0.0042683714,(((((GCF_0206393651:0.0000025186,NBC_01343:0.0000025186)100:0.0028468857,(GCF_0043643951:0.0028478598,((GCF_0087049351:0.0000025186,GCF_0146561551:0.0000025186)100:0.0007117858,GCF_0037514251:0.0000025186)34:0.0000025186)90:0.0007133259)90:0.0021361560,GCF_0007179151:0.0000022283)87:0.0008009085,NBC_01006:0.0013355926)90:0.0029374547,(((NBC_00069:0.0000025186,NBC_00998:0.0000025186)96:0.0000025186,((GCF_0263400751:0.0000000000,NBC_00354:0.0000000000):0.0000025186,NBC_01001:0.0000025186)100:0.0014191459)100:0.0028438742,(GCF_0263422351:0.0000025186,NBC_00161:0.0000025186)100:0.0007113053)91:0.0033836607)83:0.0008884903)36:0.0025449242,((((((((((((((((GCF_0263420851:0.0000000000,NBC_00513:0.0000000000):0.0000025186,GCF_0263422551:0.0000025186)95:0.0000025186,NBC_01426:0.0014237622)100:0.0052294656,(NBC_00536:0.0197664982,(NBC_00503:0.0000025186,NBC_00454:0.0000025186)100:0.0072720805)97:0.0068243266)61:0.0032458437,(((((NBC_01298:0.0028461078,NBC_01244:0.0000025186)100:0.0014244268,(((((GCF_0263427351:0.0000000000,GCF_0288033551:0.0000000000):0.0000025186,GCF_0263421751:0.0000025186)100:0.0000025186,GCF_0242131951:0.0049874433)97:0.0014221232,GCF_0228081751:0.0000023876)96:0.0007107976,GCF_0263406751:0.0014223488)97:0.0000025186)97:0.0008527268,((GCF_0263432551:0.0000025186,NBC_00335:0.0000025186)96:0.0000025186,(GCF_0032879351:0.0000025186,GCF_0032879151:0.0000025186)100:0.0035597495)91:0.0012814398)96:0.0035671233,NBC_00974:0.0055651546)73:0.0016971688,(NBC_00435:0.0011392373,NBC_00096:0.0017123793)81:0.0021323174)86:0.0028370247)86:0.0030743973,(GCF_0087045351:0.0000025186,NBC_01325:0.0000025186)100:0.0053792760)29:0.0006984541,(GCF_0266272551:0.0056210072,GCF_0263402551:0.0057850201)98:0.0014172241)63:0.0014199663,((NBC_01294:0.0000025186,NBC_01310:0.0000025186)100:0.0014201291,(NBC_00105:0.0000025186,NBC_01233:0.0007089462)100:0.0021287360)55:0.0020618090)65:0.0029124583,(NBC_00029:0.0000025186,NBC_01232:0.0000025186)100:0.0035681881)32:0.0014163542,((GCF_0178745151:0.0000025186,GCF_0146506951:0.0000025186)97:0.0000025186,(NBC_00832:0.0000025186,NBC_01157:0.0000025186)100:0.0007119747)97:0.0000025186)32:0.0014166001,(GCF_0020283851:0.0000025186,GCF_0020804551:0.0000025186)100:0.0007121649)32:0.0007086251,(((GCF_0176392051:0.0000025186,GCF_0167558551:0.0000025186)100:0.0021368381,(NBC_00853:0.0000025186,NBC_01207:0.0000025186)49:0.0000025186)29:0.0000025186,((NBC_01439:0.0021348960,(((NBC_00273:0.0000025186,NBC_01367:0.0000025186)100:0.0000025186,GCF_0263409751:0.0007116873)100:0.0014244373,NBC_00471:0.0007123151)100:0.0000025186)100:0.0014224615,GCF_0086422751:0.0007129684)100:0.0007108711)30:0.0000025186)21:0.0007076983,((((((((((((NBC_01758:0.0000000000,NBC_00324:0.0000000000):0.0000000000,GCF_0263404751:0.0000000000):0.0000000000,NBC_00226:0.0000000000):0.0000000000,NBC_00488:0.0000000000):0.0000000000,GCF_0263424751:0.0000000000):0.0000000000,NBC_00168:0.0000000000):0.0000000000,NBC_00220:0.0000000000):0.0000025186,NBC_00125:0.0000025186)100:0.0007122175,NBC_00131:0.0000025186)100:0.0014258824,(((NBC_00248:0.0000000000,NBC_00179:0.0000000000):0.0000025186,NBC_00831:0.0000025186)100:0.0007125260,((((GCF_0263422851:0.0000000000,GCF_0263417151:0.0000000000):0.0000000000,NBC_00288:0.0000000000):0.0000000000,NBC_00164:0.0000000000):0.0000025186,NBC_00701:0.0000025186)100:0.0014242210)98:0.0007121881)87:0.0000025186,GCF_0031488251:0.0014249178)98:0.0021390458,(((((GCF_0167558751:0.0000000000,GCF_0238384451:0.0000000000):0.0000000000,NBC_01547:0.0000000000):0.0000000000,GCF_0263427951:0.0000000000):0.0000000000,NBC_01568:0.0000000000):0.0000025186,NBC_00040:0.0000025186)93:0.0000025186)60:0.0000025186)36:0.0028419382,(((((GCF_0246119951:0.0000000000,GCF_0263435451:0.0000000000):0.0000025186,NBC_01546:0.0000025186)99:0.0000025186,(GCF_0263418751:0.0000025186,GCF_0017464251:0.0057028611)61:0.0014183328)50:0.0000025186,GCF_0019054451:0.0035531503)44:0.0014172264,(((NBC_00868:0.0000000000,NBC_00122:0.0000000000):0.0000025186,NBC_00048:0.0000025186)99:0.0000025186,NBC_00190:0.0007098916)100:0.0028451649)86:0.0028437217)36:0.0021279767,(((((GCF_0037214951:0.0028531963,(((((GCF_0028031951:0.0000000000,GCF_0019054251:0.0000000000):0.0000000000,GCF_0146505551:0.0000000000):0.0000000000,GCF_0178253751:0.0000000000):0.0000000000,GCF_0019050251:0.0000000000):0.0000025186,NBC_00283:0.0000025186)94:0.0000025186)88:0.0000025186,((((GCF_0004122652:0.0000000000,NBC_01191:0.0000000000):0.0000000000,GCF_0038461651:0.0000000000):0.0000000000,GCF_0279420151:0.0000000000):0.0000025186,NBC_00909:0.0000025186)100:0.0007107403)100:0.0042695268,GCF_0263399151:0.0000025186)90:0.0007107803,GCF_0263399351:0.0000025186)100:0.0069920763,(((GCF_0284214651:0.0000000000,NBC_01137:0.0000000000):0.0000000000,GCF_0167558951:0.0000000000):0.0000025186,NBC_01147:0.0000025186)100:0.0046476902)35:0.0033231630)36:0.0009201761,(NBC_00049:0.0022262349,NBC_01351:0.0034739948)94:0.0027279445)43:0.0038348219)57:0.0033268638,NBC_00239:0.0162856951)34:0.0064816525,(((NBC_00539:0.0000000000,NBC_00664:0.0000000000):0.0000025186,NBC_00667:0.0000025186)100:0.0014212150,GCF_0146507751:0.0000025186)100:0.0124526542)70:0.0091073800,((GCF_0147483151:0.0000025186,GCF_0146499151:0.0000025186)100:0.0021298058,(GCF_0033253751:0.0000025186,GCF_0301679651:0.0000025186)100:0.0007091007)100:0.0186462258)82:0.0043297443,GCF_0086422951:0.0118598152)100:0.0316066489)37:0.0116388967,(((((((((((((((GCF_0263394751:0.0121527181,(NBC_00708:0.0007073563,GCF_0080420351:0.0000025186)60:0.0000025186)60:0.0007050148,(NBC_00525:0.0000025186,(GCF_0032483551:0.0000025186,GCF_0032483351:0.0000025186)100:0.0014123260)100:0.0037269916)49:0.0014885369,NBC_00727:0.0028328459)51:0.0009664573,((GCF_0098650651:0.0000000000,GCF_0032596251:0.0000000000):0.0000025186,GCF_0098632751:0.0000025186)100:0.0026186605)35:0.0007443732,GCF_9001055151:0.0004944455)37:0.0009683286,NBC_01420:0.0007076566)19:0.0000023863,((((NBC_00869:0.0000000000,NBC_01423:0.0000000000):0.0000000000,NBC_00870:0.0000000000):0.0000000000,NBC_00891:0.0000000000):0.0000025186,NBC_00890:0.0000025186)80:0.0000025186)74:0.0037148613,((((GCF_0019057051:0.0000000000,GCF_0262296051:0.0000000000):0.0000025186,GCF_0261676651:0.0000025186)94:0.0014143639,(((GCF_0003757251:0.0000000000,GCF_0019057351:0.0000000000):0.0000000000,GCF_0098632651:0.0000000000):0.0000025186,GCF_0003735251:0.0000025186)89:0.0000025186)76:0.0000025186,(NBC_00523:0.0000025186,(NBC_00441:0.0007044980,NBC_00209:0.0014190392)100:0.0056732150)25:0.0007067226)11:0.0007139822)11:0.0007453414,NBC_00726:0.0014223398)93:0.0100826106,(GCF_0098653251:0.0000025186,GCF_0003736451:0.0000025186)100:0.0059127448)100:0.0069588500,(((((((((NBC_00341:0.0000000000,NBC_00304:0.0000000000):0.0000025186,NBC_01438:0.0000025186)99:0.0000025186,GCF_0019053651:0.0007033098)96:0.0000025186,(((NBC_00342:0.0000000000,NBC_01324:0.0000000000):0.0000025186,NBC_01259:0.0000025186)100:0.0000025186,NBC_00008:0.0014073614)100:0.0007026457)100:0.0028199292,GCF_0037514451:0.0000024065)55:0.0031036687,(((((GCF_0263408251:0.0000000000,NBC_01260:0.0000000000):0.0000000000,GCF_0037522751:0.0000000000):0.0000000000,GCF_0038461951:0.0000000000):0.0000025186,NBC_01383:0.0000025186)99:0.0000023722,((GCF_0078298851:0.0000025186,NBC_01769:0.0000025186)100:0.0007035721,NBC_01496:0.0000025186)100:0.0021113096)100:0.0032375991)97:0.0014877627,(((((NBC_00236:0.0014100998,NBC_00995:0.0014088471)30:0.0000025186,(((((NBC_00656:0.0000000000,NBC_00184:0.0000000000):0.0000000000,NBC_01220:0.0000000000):0.0000000000,NBC_01358:0.0000000000):0.0000025186,NBC_01336:0.0000025186)100:0.0007030786,NBC_00385:0.0000025186)100:0.0014075371)53:0.0014086428,NBC_00876:0.0014098609)14:0.0007052586,((((GCF_0263421951:0.0000000000,NBC_01463:0.0000000000):0.0000000000,NBC_01104:0.0000000000):0.0000025186,NBC_01257:0.0000025186)100:0.0049540090,((NBC_00464:0.0000025186,NBC_01022:0.0000025186)100:0.0021173101,NBC_01013:0.0007026049)100:0.0042398247)26:0.0007016249)18:0.0014882857,GCF_0047951051:0.0077077166)48:0.0031264191)63:0.0024488477,GCF_0237016951:0.0029614689)96:0.0079430938,(((((((((((((((((((((((((((((((((((((GCF_0019055251:0.0000000000,NBC_01759:0.0000000000):0.0000000000,NBC_01196:0.0000000000):0.0000000000,GCF_0014263251:0.0000000000):0.0000000000,GCF_0185308251:0.0000000000):0.0000000000,GCF_0146506751:0.0000000000):0.0000000000,GCF_0011890251:0.0000000000):0.0000000000,NBC_01582:0.0000000000):0.0000000000,NBC_01651:0.0000000000):0.0000000000,NBC_01576:0.0000000000):0.0000000000,NBC_01543:0.0000000000):0.0000000000,GCF_0019055751:0.0000000000):0.0000000000,GCF_0014343551:0.0000000000):0.0000000000,GCF_0263397751:0.0000000000):0.0000000000,GCF_0014275651:0.0000000000):0.0000025186,(((((((((((((((((GCF_0263397951:0.0000000000,NBC_01522:0.0000000000):0.0000000000,NBC_01333:0.0000000000):0.0000000000,NBC_01421:0.0000000000):0.0000000000,NBC_01648:0.0000000000):0.0000000000,NBC_01080:0.0000000000):0.0000000000,NBC_01418:0.0000000000):0.0000000000,GCF_0263398151:0.0000000000):0.0000000000,GCF_0263400551:0.0000000000):0.0000000000,NBC_01625:0.0000000000):0.0000000000,NBC_01641:0.0000000000):0.0000000000,NBC_01626:0.0000000000):0.0000000000,NBC_01516:0.0000000000):0.0000000000,NBC_01417:0.0000000000):0.0000025186,NBC_00501:0.0000025186)100:0.0014881344,(NBC_00535:0.0007025207,GCF_0019056451:0.0000025186)49:0.0007024522)36:0.0000025186,((GCF_0302860251:0.0000025186,GCF_0180706651:0.0014080718)98:0.0014063509,(((GCF_0232105351:0.0000000000,NBC_01414:0.0000000000):0.0000000000,NBC_01598:0.0000000000):0.0000025186,NBC_01556:0.0000025186)92:0.0000021452)72:0.0007018518)26:0.0000025186,NBC_00502:0.0000025186)21:0.0000025186)34:0.0000025186,NBC_01654:0.0007026304)76:0.0007438734,GCF_0298138551:0.0000025186)79:0.0014881365,NBC_00171:0.0000025186)28:0.0000025186,NBC_00107:0.0000025186)87:0.0014871722,(GCF_0287472051:0.0000025186,GCF_0261530951:0.0000025186)100:0.0042278959)72:0.0007424307,(GCF_0286228751:0.0042262208,NBC_01116:0.0007017176)59:0.0021105437)39:0.0014875196,NBC_01010:0.0000024777)41:0.0052041951,(((((((NBC_01436:0.0000000000,NBC_00990:0.0000000000):0.0000000000,NBC_01437:0.0000000000):0.0000000000,NBC_01419:0.0000000000):0.0000000000,NBC_01106:0.0000000000):0.0000000000,NBC_01523:0.0000000000):0.0000000000,NBC_01069:0.0000000000):0.0000025186,NBC_01134:0.0000025186)100:0.0006479757)22:0.0007662711,GCF_0193789351:0.0000025186)48:0.0036134560,(((((((((GCF_0173581451:0.0000000000,GCF_0193363851:0.0000000000):0.0000000000,NBC_01346:0.0000000000):0.0000000000,NBC_01194:0.0000000000):0.0000000000,NBC_01391:0.0000000000):0.0000000000,GCF_0167724551:0.0000000000):0.0000000000,NBC_01595:0.0000000000):0.0000000000,GCF_0133643151:0.0000000000):0.0000025186,GCF_0007257051:0.0000025186)100:0.0028081909,((((((((GCF_0003859451:0.0000000000,GCF_0146500751:0.0000000000):0.0000000000,NBC_01168:0.0000000000):0.0000000000,GCF_0026333951:0.0000000000):0.0000000000,NBC_01184:0.0000000000):0.0000000000,NBC_01684:0.0000000000):0.0000000000,GCF_0263401351:0.0000000000):0.0000000000,NBC_01798:0.0000000000):0.0000025186,NBC_01683:0.0000025186)100:0.0006998447)70:0.0036514319)31:0.0025081004,GCF_0038462551:0.0059315364)40:0.0025890461,(NBC_01338:0.0000025186,NBC_01606:0.0007021317)100:0.0027438359)69:0.0020721053,(GCF_0019055951:0.0000025186,GCF_0186141751:0.0000025186)100:0.0009198081)36:0.0025070583,(((((GCF_0036759751:0.0000000000,GCF_0098726151:0.0000000000):0.0000000000,GCF_0003734051:0.0000000000):0.0000025186,GCF_0031166751:0.0000025186)100:0.0013992689,((((GCF_0105481651:0.0007002272,((NBC_00835:0.0000000000,NBC_01749:0.0000000000):0.0000025186,NBC_01792:0.0000025186)100:0.0021039515)24:0.0000025186,GCF_0019835951:0.0000025186)15:0.0000025186,(GCF_9044406451:0.0000000000,GCF_0033676451:0.0000000000):0.0000025186)19:0.0000025186,GCF_9044406351:0.0007001026)84:0.0028092978)95:0.0040205577,((GCF_0031167251:0.0000025186,GCF_0036109951:0.0000025186)100:0.0007008747,GCF_0098237451:0.0000025186)100:0.0023005898)66:0.0014069722)41:0.0008903366,(GCF_0098651351:0.0000025186,GCF_9000917751:0.0000025186)100:0.0007018232)50:0.0045249636,(((((((((((((((GCF_0040004051:0.0000000000,GCF_0142810351:0.0000000000):0.0000000000,GCF_0186195851:0.0000000000):0.0000000000,GCF_0247421951:0.0000000000):0.0000000000,GCF_0300272251:0.0000000000):0.0000000000,GCF_0186195551:0.0000000000):0.0000000000,GCF_0232779651:0.0000000000):0.0000000000,GCF_0186195351:0.0000000000):0.0000000000,GCF_0043349251:0.0000000000):0.0000000000,GCF_0223995451:0.0000000000):0.0000025186,GCF_0076799451:0.0000025186)31:0.0000025186,((((((((GCF_0243650451:0.0000000000,GCF_0133637351:0.0000000000):0.0000000000,GCF_0028041651:0.0000000000):0.0000000000,GCF_0067889351:0.0000000000):0.0000000000,GCF_0266422351:0.0000000000):0.0000000000,GCF_0146492151:0.0000000000):0.0000025186,GCF_0033524451:0.0000025186)100:0.0000025186,(GCF_0197981051:0.0000025186,GCF_0133634751:0.0000025186)100:0.0007014356)91:0.0007014576,(((GCF_0186195151:0.0000000000,GCF_0223994851:0.0000000000):0.0000000000,GCF_0186194951:0.0000000000):0.0000025186,GCF_0223994751:0.0000025186)85:0.0000025186)46:0.0000025186)74:0.0000025186,GCF_0012780951:0.0007019023)91:0.0007011788,(GCF_0098621451:0.0000025186,GCF_0003733051:0.0000025186)100:0.0007012492)56:0.0000025186,GCF_0242971251:0.0000025186)57:0.0000025186,((((GCF_0098622051:0.0000000000,GCF_0027057251:0.0000000000):0.0000000000,GCF_0098621151:0.0000000000):0.0000000000,GCF_0020949951:0.0000000000):0.0000025186,GCF_0006478751:0.0000025186)100:0.0007011617)99:0.0046233977)46:0.0054145192,(((((GCF_0016873251:0.0014469889,(((((GCF_0002613452:0.0000025186,GCF_0019057851:0.0000025186)100:0.0000025186,(((((((GCF_0146498751:0.0000000000,GCF_0007432951:0.0000000000):0.0000000000,GCF_0146503951:0.0000000000):0.0000000000,GCF_0007193551:0.0000000000):0.0000000000,GCF_0022177151:0.0000000000):0.0000000000,GCF_0039890351:0.0000000000):0.0000025186,NBC_01139:0.0000025186)98:0.0000025186,GCF_0300776451:0.0007024185)100:0.0021100276)70:0.0007034211,GCF_0252713151:0.0007028740)69:0.0007035032,(((((((((((GCF_0009322252:0.0000000000,GCF_0031475451:0.0000000000):0.0000000000,NBC_01004:0.0000000000):0.0000000000,GCF_0019054051:0.0000000000):0.0000000000,GCF_0214916751:0.0000000000):0.0000000000,NBC_01211:0.0000000000):0.0000000000,GCF_0007216851:0.0000000000):0.0000000000,NBC_01078:0.0000000000):0.0000000000,NBC_01745:0.0000000000):0.0000000000,GCF_0032639251:0.0000000000):0.0000025186,GCF_0032638851:0.0000025186)100:0.0000025186,GCF_0033535551:0.0000025186)100:0.0028153467)72:0.0007035776,(GCF_0228093351:0.0000025186,GCF_0007184551:0.0000025186)100:0.0014060838)52:0.0000025186)68:0.0007502249,((((((((((((((((GCF_0146488751:0.0000000000,GCF_0031166851:0.0000000000):0.0000000000,GCF_0203415951:0.0000000000):0.0000000000,GCF_9001879251:0.0000000000):0.0000000000,GCF_0031167751:0.0000000000):0.0000000000,GCF_0028031751:0.0000000000):0.0000000000,GCF_0098649051:0.0000000000):0.0000000000,GCF_0027056851:0.0000000000):0.0000000000,GCF_0031167551:0.0000000000):0.0000000000,GCF_0007169451:0.0000000000):0.0000025186,GCF_9000900851:0.0000025186)45:0.0000025186,GCF_0030242151:0.0000025186)47:0.0000025186,(GCF_0133636651:0.0000025186,GCF_0133634551:0.0000025186)100:0.0007037134)73:0.0007035567,((GCF_0146494151:0.0000025186,GCF_0028326751:0.0000025186)100:0.0028175163,GCF_0299065651:0.0014063793)100:0.0000025186)92:0.0007034595,GCF_0019316351:0.0000025186)21:0.0006026150,((((GCF_0098629651:0.0000000000,GCF_0001564551:0.0000000000):0.0000000000,GCF_0001566952:0.0000000000):0.0000025186,GCF_0237160051:0.0000025186)96:0.0007032970,GCF_0007023651:0.0000025186)69:0.0005646751)63:0.0002643806,(GCF_0188663251:0.0000025186,GCF_0018951051:0.0000025186)100:0.0056099098)95:0.0014102621)95:0.0030751633,(((((((((((((((((((((GCF_0020821751:0.0000000000,GCF_0098650751:0.0000000000):0.0000000000,GCF_0007215751:0.0000000000):0.0000000000,GCF_0007182451:0.0000000000):0.0000000000,GCF_0169062651:0.0000000000):0.0000000000,GCF_0173111251:0.0000000000):0.0000000000,GCF_0169061851:0.0000000000):0.0000000000,GCF_0007186951:0.0000000000):0.0000000000,GCF_0007191951:0.0000000000):0.0000000000,GCF_0007170151:0.0000000000):0.0000000000,GCF_9000901351:0.0000000000):0.0000000000,GCF_0169062451:0.0000000000):0.0000000000,GCF_0007176651:0.0000000000):0.0000000000,GCF_0169062051:0.0000000000):0.0000000000,GCF_0007195851:0.0000000000):0.0000000000,GCF_0169062251:0.0000000000):0.0000000000,GCF_0007172151:0.0000000000):0.0000025186,GCF_0007212051:0.0000025186)14:0.0000025186,(GCF_0206408551:0.0000025186,GCF_0007182051:0.0000025186)13:0.0000025186)58:0.0000025186,GCF_0147482651:0.0007031278)62:0.0000025186,((GCF_0134015351:0.0000000000,GCF_0165215851:0.0000000000):0.0000025186,GCF_0166240051:0.0000025186)100:0.0014068511)100:0.0022348290,(GCF_0019059051:0.0000025186,NBC_01178:0.0000025186)100:0.0086149183)75:0.0018241334)76:0.0026388647,(((((((((NBC_01630:0.0000000000,GCF_0235019651:0.0000000000):0.0000000000,NBC_01018:0.0000000000):0.0000000000,GCF_0192873151:0.0000000000):0.0000000000,NBC_01652:0.0000000000):0.0000000000,GCF_0007209151:0.0000000000):0.0000000000,GCF_0146553351:0.0000000000):0.0000025186,GCF_0263404551:0.0000025186)96:0.0000025186,GCF_0007160251:0.0007023352)99:0.0014053876,((GCF_0052341851:0.0000025186,GCF_0192032251:0.0000025186)76:0.0000025186,GCF_0227486151:0.0007024627)66:0.0000023714)75:0.0021172113)53:0.0000029196,((((((((((((GCF_0000106051:0.0000000000,GCF_0001771752:0.0000000000):0.0000000000,GCF_0193897951:0.0000000000):0.0000000000,GCF_0098622451:0.0000000000):0.0000000000,GCF_0193897351:0.0000000000):0.0000000000,GCF_9004600651:0.0000000000):0.0000000000,GCF_9000900751:0.0000000000):0.0000000000,GCF_0098624151:0.0000000000):0.0000000000,GCF_0098631551:0.0000000000):0.0000000000,GCF_0193897751:0.0000000000):0.0000000000,GCF_0193898351:0.0000000000):0.0000025186,GCF_9001057051:0.0000025186)100:0.0076731285,((GCF_0144957051:0.0000025186,GCF_0019054851:0.0000025186)100:0.0034462857,(GCF_0009351352:0.0014044863,(GCF_0207834551:0.0000025186,GCF_0021883451:0.0000025186)95:0.0000025186)100:0.0014737073)99:0.0042287711)47:0.0008202787)26:0.0043389397)100:0.0048583211,GCF_0038461851:0.0079439538)100:0.0077144880,(((NBC_00247:0.0014766000,((NBC_00101:0.0000000000,NBC_01218:0.0000000000):0.0000025186,GCF_0291676451:0.0000025186)100:0.0072973041)100:0.0040645852,GCF_0263431151:0.0014139304)100:0.0038840429,NBC_01335:0.0007834672)100:0.0124313026)77:0.0040463422,(GCF_0263417751:0.0016027840,((GCF_0019051251:0.0021061485,NBC_01237:0.0000025186)100:0.0006985986,GCF_0263401051:0.0014069273)100:0.0033156084)96:0.0009918489)81:0.0081876884,(NBC_00234:0.0030187574,(GCF_0142163151:0.0055604989,(GCF_0134095651:0.0000025186,GCF_0131678951:0.0000025186)100:0.0091022580)100:0.0057394512)100:0.0041114252)15:0.0020121316,((((((NBC_01341:0.0014697020,NBC_00178:0.0020474015)100:0.0028300325,GCF_0168040051:0.0062676949)59:0.0007618643,GCF_9287223051:0.0035308348)92:0.0021307137,((((((NBC_01347:0.0007019653,(((((((((((((((((((((NBC_01344:0.0000000000,GCF_0032689651:0.0000000000):0.0000000000,GCF_0003648051:0.0000000000):0.0000000000,NBC_00082:0.0000000000):0.0000000000,NBC_01564:0.0000000000):0.0000000000,GCF_9002075951:0.0000000000):0.0000000000,GCF_0007204051:0.0000000000):0.0000000000,GCF_0294287351:0.0000000000):0.0000000000,NBC_01355:0.0000000000):0.0000000000,NBC_00867:0.0000000000):0.0000000000,GCF_0007215951:0.0000000000):0.0000000000,NBC_00042:0.0000000000):0.0000000000,NBC_00185:0.0000000000):0.0000000000,GCF_0007203951:0.0000000000):0.0000000000,GCF_0266726051:0.0000000000):0.0000000000,GCF_0098623651:0.0000000000):0.0000000000,NBC_01552:0.0000000000):0.0000000000,GCF_0263395951:0.0000000000):0.0000000000,NBC_01269:0.0000000000):0.0000000000,GCF_0045248751:0.0000000000):0.0000000000,GCF_0007172451:0.0000000000):0.0000025186,NBC_01295:0.0000025186)98:0.0000025186)99:0.0000025186,(((((NBC_01213:0.0000000000,NBC_01201:0.0000000000):0.0000000000,NBC_01208:0.0000000000):0.0000025186,NBC_01212:0.0000025186)95:0.0000025186,GCF_0294288751:0.0014061297)100:0.0049247838,GCF_0291259651:0.0000025186)44:0.0007018264)100:0.0073316768,((GCF_0098632851:0.0000025186,GCF_0027113651:0.0000025186)98:0.0000023968,((NBC_01422:0.0007018808,((((((NBC_01708:0.0000000000,NBC_01693:0.0000000000):0.0000000000,NBC_01174:0.0000000000):0.0000000000,GCF_0080420651:0.0000000000):0.0000000000,NBC_01685:0.0000000000):0.0000000000,NBC_01177:0.0000000000):0.0000025186,(GCF_0038461551:0.0000025186,(NBC_01175:0.0007016973,NBC_01696:0.0007022147)39:0.0000025186)25:0.0000025186)37:0.0000025186)92:0.0014051082,(GCF_0041253151:0.0000025186,NBC_00148:0.0000025186)100:0.0007023473)79:0.0021090945)100:0.0039248376)68:0.0007046121,(((NBC_01754:0.0084648109,((((GCF_0098653651:0.0007024963,(GCF_0006984951:0.0000025186,NBC_00972:0.0000025186)100:0.0007025791)30:0.0000025186,(((GCF_0192196351:0.0000025186,GCF_0029107752:0.0000025186)100:0.0007019362,NBC_00641:0.0007029270)100:0.0014057249,GCF_9000901151:0.0007023323)36:0.0000025186)13:0.0000025186,(GCF_9000900651:0.0000000000,GCF_0027056951:0.0000000000):0.0000025186)13:0.0000025186,GCF_0098632351:0.0000025186)100:0.0049406788)100:0.0048768844,((((((((GCF_0032592751:0.0000000000,GCF_0032595751:0.0000000000):0.0000000000,GCF_0098620451:0.0000000000):0.0000000000,GCF_0001771952:0.0000000000):0.0000000000,GCF_0032542051:0.0000000000):0.0000000000,GCF_0098654651:0.0000000000):0.0000000000,GCF_0098621051:0.0000000000):0.0000025186,GCF_0003827451:0.0000025186)99:0.0000025186,GCF_0098620551:0.0007013641)100:0.0007492302)100:0.0028111786,(GCF_0146503751:0.0000025186,GCF_0087045551:0.0000025186)100:0.0056086494)100:0.0039841889)44:0.0016912081,GCF_0169095751:0.0070454459)37:0.0011488578,((((NBC_01401:0.0033309893,NBC_01012:0.0024296519)100:0.0068064727,NBC_01166:0.0010028442)99:0.0040274986,GCF_0029410251:0.0000025186)74:0.0023667156,(GCF_0019055051:0.0000025186,GCF_0263433851:0.0014032355)99:0.0039600730)35:0.0021084289)11:0.0009249077)34:0.0007028060,((((((((GCF_0178762551:0.0000000000,NBC_00607:0.0000000000):0.0000000000,NBC_00558:0.0000000000):0.0000000000,GCF_0014272451:0.0000000000):0.0000025186,GCF_0014266151:0.0000025186)100:0.0007032121,GCF_0038462751:0.0000025186)100:0.0043720299,(NBC_01520:0.0000025186,NBC_01102:0.0000025186)100:0.0058860950)100:0.0045720899,((NBC_00111:0.0000025186,NBC_01460:0.0000025186)100:0.0007028088,NBC_01185:0.0000025186)100:0.0045867235)86:0.0014597405,GCF_0017152951:0.0038153953)46:0.0014046601)75:0.0014073819,NBC_00683:0.0045181537)92:0.0035804078)88:0.0116666601)15:0.0033043747)81:0.0079762206,(((((((((((((((((GCF_0263420551:0.0000000000,NBC_01553:0.0000000000):0.0000000000,NBC_01563:0.0000000000):0.0000000000,GCF_0263434351:0.0000000000):0.0000000000,GCF_0263435351:0.0000000000):0.0000000000,NBC_01768:0.0000000000):0.0000000000,NBC_00053:0.0000000000):0.0000000000,NBC_00987:0.0000000000):0.0000000000,NBC_01732:0.0000000000):0.0000025186,GCF_0038461751:0.0000025186)99:0.0000025186,(((GCF_0263395151:0.0000000000,GCF_0263423651:0.0000000000):0.0000000000,GCF_0263422751:0.0000000000):0.0000025186,NBC_01243:0.0000025186)100:0.0014076902)35:0.0007037615,((((((((((GCF_0263411151:0.0000000000,NBC_01592:0.0000000000):0.0000000000,GCF_0263433751:0.0000000000):0.0000000000,NBC_01362:0.0000000000):0.0000000000,GCF_0263415451:0.0000000000):0.0000000000,NBC_00825:0.0000000000):0.0000000000,NBC_01369:0.0000000000):0.0000000000,NBC_00826:0.0000000000):0.0000000000,NBC_01650:0.0000000000):0.0000000000,NBC_01005:0.0000000000):0.0000025186,NBC_00257:0.0000025186)96:0.0000025186)34:0.0000025186,((GCF_0263412951:0.0038361479,(GCF_0263405951:0.0000026890,NBC_00984:0.0021114869)97:0.0046233612)97:0.0028187103,NBC_01435:0.0024208668)31:0.0018032619)95:0.0014077684,((NBC_00046:0.0000000000,NBC_01590:0.0000000000):0.0000025186,NBC_00012:0.0000025186)100:0.0014082826)95:0.0007046882,NBC_01591:0.0014094912)60:0.0006963183,((GCF_0263421151:0.0000025186,NBC_00376:0.0000025186)99:0.0000025186,((NBC_00041:0.0000000000,NBC_01545:0.0000000000):0.0000025186,NBC_00043:0.0000025186)100:0.0028181141)99:0.0021201657)99:0.0068027878,(GCF_0019057951:0.0129168172,GCF_0301167051:0.0118062107)100:0.0090284154)35:0.0023894455,(((GCF_0033308651:0.0027223462,GCF_0263428951:0.0008135690)94:0.0014053622,NBC_00057:0.0029227621)56:0.0029401526,(((((((((GCF_0263409251:0.0000000000,NBC_01321:0.0000000000):0.0000000000,GCF_0263408851:0.0000000000):0.0000000000,NBC_01108:0.0000000000):0.0000000000,NBC_01241:0.0000000000):0.0000025186,NBC_01240:0.0000025186)100:0.0021576363,NBC_00846:0.0034800086)100:0.0055793177,NBC_01618:0.0008111328)100:0.0053660272,NBC_01224:0.0058026431)45:0.0008242534,NBC_01217:0.0043969762)47:0.0031074813)42:0.0035716549)26:0.0025208632)55:0.0070005237,((((((((((((((NBC_00724:0.0000000000,NBC_01760:0.0000000000):0.0000000000,NBC_00121:0.0000000000):0.0000000000,NBC_01617:0.0000000000):0.0000025186,NBC_01544:0.0000025186)100:0.0007053919,(NBC_01718:0.0007055167,(NBC_00624:0.0000025186,NBC_01727:0.0000025186)100:0.0000025186)100:0.0007047760)78:0.0000025186,((NBC_01620:0.0000000000,NBC_01550:0.0000000000):0.0000025186,NBC_01717:0.0000025186)72:0.0000025186)100:0.0000023139,NBC_00830:0.0042315806)45:0.0021120399,NBC_01724:0.0000023643)45:0.0007034630,((NBC_01707:0.0000025186,(NBC_00316:0.0021240366,GCF_0294286751:0.0007893589)96:0.0055634251)84:0.0007035881,((((NBC_00055:0.0000000000,NBC_01230:0.0000000000):0.0000000000,GCF_9001163251:0.0000000000):0.0000000000,GCF_9001019751:0.0000000000):0.0000025186,NBC_01527:0.0000025186)99:0.0000025186)91:0.0042429722)44:0.0014093011,(((((NBC_01637:0.0000000000,NBC_01602:0.0000000000):0.0000000000,NBC_01643:0.0000000000):0.0000000000,NBC_01578:0.0000000000):0.0000025186,((((GCF_0263428351:0.0007041223,(((((((NBC_01751:0.0000000000,NBC_00208:0.0000000000):0.0000000000,NBC_01763:0.0000000000):0.0000000000,NBC_01744:0.0000000000):0.0000000000,NBC_01761:0.0000000000):0.0000000000,NBC_01318:0.0000000000):0.0000000000,NBC_01762:0.0000000000):0.0000025186,NBC_00623:0.0000025186)100:0.0000025186)100:0.0007040960,(NBC_01799:0.0000025186,NBC_01800:0.0000025186)99:0.0000025186)90:0.0007045170,NBC_00562:0.0000025186)31:0.0000025186,NBC_01653:0.0000025186)18:0.0000025186)31:0.0000025186,NBC_01579:0.0007041878)38:0.0000025186)45:0.0007041761,NBC_00353:0.0000025186)42:0.0000025186,(NBC_01589:0.0000025186,NBC_01594:0.0000025186)100:0.0014083196)96:0.0056434565,(GCF_0263397351:0.0000025186,NBC_00841:0.0000025186)84:0.0000025186)35:0.0021061487,(NBC_00873:0.0000025186,NBC_00842:0.0000025186)100:0.0015285176)99:0.0073899512)77:0.0070315304,GCF_0291676251:0.0196775584)100:0.0169606303,(((((NBC_00344:0.0095339377,((((((NBC_00388:0.0049550961,NBC_00859:0.0014082522)100:0.0056634035,NBC_01471:0.0000025049)32:0.0014119584,((((((((NBC_01411:0.0000000000,NBC_00932:0.0000000000):0.0000000000,NBC_00144:0.0000000000):0.0000000000,GCF_0263404651:0.0000000000):0.0000000000,NBC_01020:0.0000000000):0.0000000000,NBC_00963:0.0000000000):0.0000025186,NBC_00440:0.0000025186)98:0.0000023775,NBC_01089:0.0028270027)35:0.0007064357,(NBC_01197:0.0000025186,NBC_01180:0.0000025186)100:0.0007053220)38:0.0007064064)83:0.0007051775,(NBC_00466:0.0000025186,NBC_01023:0.0000025186)100:0.0007052635)10:0.0000022572,NBC_00455:0.0000025186)89:0.0051167851,((((NBC_01387:0.0000000000,NBC_01766:0.0000000000):0.0000000000,NBC_01267:0.0000000000):0.0000000000,NBC_01014:0.0000000000):0.0000025186,GCF_0263399751:0.0000025186)100:0.0055166470)99:0.0038454681)100:0.0189743359,NBC_01465:0.0251255056)100:0.0092969482,((GCF_0142074451:0.0000025186,GCF_0146558551:0.0000025186)100:0.0107558567,(GCF_0146505151:0.0087235934,GCF_0263424351:0.0050275647)100:0.0082658835)100:0.0266124311)100:0.0095297370,(((((((GCF_0017464151:0.0000000000,GCF_0017464651:0.0000000000):0.0000025186,GCF_0017464551:0.0000025186)100:0.0007077493,GCF_0017464751:0.0000025186)100:0.0021252348,GCF_0146507551:0.0021262056)100:0.0055791110,GCF_0004290851:0.0015503278)100:0.0075454179,GCF_0010498551:0.0040786897)100:0.0116961907,(GCF_0288076151:0.0000025186,GCF_0288076351:0.0000025186)100:0.0161692271)100:0.0110815937)100:0.0080769942,GCF_0242136651:0.0180409559)98:0.0054418758)52:0.0013863915)34:0.0091473358,(((((((NBC_01725:0.0000025186,GCF_0103843651:0.0028229657)100:0.0017008446,(NBC_00838:0.0044999629,GCF_0020091751:0.0017708612)99:0.0014657780)99:0.0023376038,((NBC_01508:0.0007050247,NBC_01511:0.0000025186)100:0.0068673895,NBC_01506:0.0034845397)72:0.0018919802)68:0.0028498809,(GCF_0146461151:0.0016611185,NBC_01716:0.0075420765)100:0.0064681723)94:0.0025485520,(((((((NBC_01432:0.0000000000,GCF_0004974251:0.0000000000):0.0000000000,NBC_01447:0.0000000000):0.0000000000,NBC_01542:0.0000000000):0.0000000000,NBC_01536:0.0000000000):0.0000000000,NBC_01507:0.0000000000):0.0000000000,GCF_0045638051:0.0000000000):0.0000025186,NBC_00843:0.0000025186)100:0.0038061518)100:0.0094050991,NBC_01498:0.0028783681)100:0.0177644866,((((NBC_00872:0.0042899400,GCF_0190566751:0.0056127340)100:0.0093393734,(GCF_0235347451:0.0026452379,(((NBC_01429:0.0081195286,GCF_0033449651:0.0076211734)100:0.0081797708,NBC_00857:0.0162338698)98:0.0061726964,((NBC_01786:0.0000000000,NBC_01771:0.0000000000):0.0000025186,NBC_01770:0.0000025186)100:0.0021690711)76:0.0023928197)100:0.0088268367)100:0.0132762271,(GCF_0116948151:0.0044880304,NBC_01317:0.0088209203)100:0.0235417212)34:0.0053004724,((GCF_0008181951:0.0279893115,NBC_00370:0.0196710772)83:0.0078393554,NBC_01497:0.0596188580)75:0.0015351452)100:0.0103290251)100:0.0093136222)61:0.0144400253,((((((((((((GCF_0274602051:0.0000025186,GCF_0274602451:0.0000025186)100:0.0231814325,GCF_0147797151:0.0139158375)100:0.0071067301,GCF_0193034951:0.0360420274)100:0.0343522571,(((GCF_0230725951:0.0000025186,GCF_0181011252:0.0063597255)100:0.0486984919,GCF_0301241751:0.0376046051)100:0.0142756529,GCF_0212166751:0.0405355651)79:0.0087995539)100:0.0141808341,(((GCF_0134502951:0.0414159924,(GCF_0003810251:0.0532578852,(((((((((((GCF_0247525351:0.0000000000,GCF_0007208851:0.0000000000):0.0000000000,GCF_0008133651:0.0000000000):0.0000000000,GCF_0300117751:0.0000000000):0.0000025186,GCF_0004114951:0.0000025186)99:0.0000025186,GCF_0110063551:0.0000025186)97:0.0000025186,GCF_0204006451:0.0000025186)100:0.0116937084,GCF_0133028951:0.0122826239)100:0.0121512751,(GCF_0033237351:0.0022229296,(GCF_0226993851:0.0013488973,GCF_0033237151:0.0029038763)100:0.0021214607)100:0.0141938646)95:0.0081638020,((((GCF_0032656651:0.0000025186,GCF_9001112451:0.0000025186)100:0.0014201859,GCF_0017513751:0.0049915732)100:0.0026430834,GCF_0293510451:0.0023936532)100:0.0094064608,((GCF_0176763451:0.0000025186,GCF_0180701651:0.0007093762)100:0.0048097702,(GCF_0227602751:0.0000025186,GCF_0176763851:0.0007089163)100:0.0060594644)94:0.0055962581)99:0.0029737712)100:0.0097605586,(((NBC_01187:0.0000000000,NBC_01795:0.0000000000):0.0000025186,NBC_01186:0.0000025186)93:0.0000025186,NBC_01775:0.0014201110)100:0.0187726886)92:0.0076458175,(GCF_0098670751:0.0000025186,GCF_0083128451:0.0000025186)100:0.0260721407)100:0.0077753365)97:0.0063584518)98:0.0095695130,((((((GCF_0127262651:0.0127649101,GCF_0225243451:0.0168147619)100:0.0105113037,GCF_0032593551:0.0174836138)70:0.0020989432,(GCF_0159104451:0.0147594219,GCF_9000901451:0.0084477614)67:0.0077157172)66:0.0046848532,(GCF_0017513651:0.0000025186,GCF_0017513451:0.0000025186)100:0.0200493732)100:0.0091523367,(GCF_9000901251:0.0022843347,GCF_0146458951:0.0048130251)100:0.0153012101)100:0.0228181457,GCF_0127262351:0.0342396030)98:0.0083375866)98:0.0039125548,((GCF_0251657951:0.0405275476,(GCF_0033551551:0.0150851937,GCF_0036650951:0.0159747141)100:0.0099477268)100:0.0149176421,GCF_0047952551:0.0377854324)90:0.0087669970)100:0.0185335341)41:0.0106504880,(((((((GCF_0255175951:0.0000025186,(GCF_0009937853:0.0000025186,GCF_0007199151:0.0000025186)100:0.0007049800)94:0.0000025186,GCF_0166059051:0.0014116848)100:0.0190839884,(((GCF_9001161451:0.0000000000,GCF_0247619051:0.0000000000):0.0000000000,GCF_0133640951:0.0000000000):0.0000025186,GCF_0002976351:0.0000025186)100:0.0113727625)100:0.0343842409,(((GCF_0036265351:0.0303444847,(GCF_0007191351:0.0260850688,GCF_0041931751:0.0215810902)100:0.0242100810)96:0.0087629609,((((GCF_0036265751:0.0000025186,GCF_0036265851:0.0000025186)100:0.0249216023,((GCF_0204107651:0.0025835836,GCF_0021283051:0.0016579113)100:0.0279737232,GCF_0019845751:0.0182361935)100:0.0152230758)100:0.0119252629,NBC_01803:0.0334511448)95:0.0079238529,((GCF_0009744851:0.0031300725,GCF_0207405351:0.0070369888)100:0.0185274931,((GCF_0063349952:0.0000025186,GCF_0063349052:0.0000025186)100:0.0045365481,(GCF_0063350151:0.0060562376,GCF_9002301951:0.0018273921)100:0.0156192477)100:0.0101422947)100:0.0306468811)95:0.0107015869)100:0.0176046080,GCF_0167417851:0.0573696036)100:0.0127294760)100:0.0134236647,GCF_9001123551:0.0615071588)100:0.0166575121,(GCF_0213904751:0.0597779287,GCF_0282007351:0.0494459503)100:0.0117557430)100:0.0281955702,(GCF_0027942551:0.0246091554,(((GCF_0028117051:0.0006974527,GCF_9001142151:0.0007025786)100:0.0098242363,GCF_9001107351:0.0023462292)100:0.0092482226,GCF_0097095751:0.0091729307)100:0.0100285623)100:0.0252369806)71:0.0113782197)98:0.0058932323,(GCF_0274971951:0.0114277055,((GCF_0010110351:0.0023389711,GCF_0039455051:0.0004751134)100:0.0020923219,(GCF_0028472851:0.0068636200,NBC_01808:0.0047680244)100:0.0012144134)100:0.0079645895)100:0.0565597494)100:0.0147409586,(((((((GCF_0016502151:0.0000025186,GCF_0016405651:0.0000025186)98:0.0000025186,GCF_0001589151:0.0000025186)99:0.0034708910,(GCF_0014177351:0.0085762188,GCF_0134143051:0.0010489236)100:0.0036683757)100:0.0083760225,GCF_0133641551:0.0028264010)26:0.0007226682,GCF_0242958051:0.0056704792)26:0.0012207513,(((((GCF_0180696251:0.0014047179,((((GCF_0035955451:0.0000025186,GCF_0020218751:0.0000025186)100:0.0006996128,GCF_0001478152:0.0056121380)98:0.0007003937,(GCF_9001056951:0.0007010792,GCF_0099363151:0.0028591217)41:0.0000025186)35:0.0000023476,(NBC_00836:0.0000025186,(NBC_00839:0.0000025186,GCF_0302917951:0.0000025186)100:0.0007000918)100:0.0007000742)98:0.0021845640)77:0.0000023519,GCF_0054059251:0.0000025186)81:0.0004948774,GCF_0015981151:0.0002485988)100:0.0094767401,(GCF_0268981151:0.0048141862,GCF_0216001651:0.0022336005)98:0.0014969669)70:0.0007934411,(((GCF_0190593951:0.0000000000,GCF_0181387051:0.0000000000):0.0000025186,((((GCF_0178747151:0.0024034225,(((GCF_0142053151:0.0000000000,GCF_0004184551:0.0000000000):0.0000000000,GCF_0242989651:0.0000000000):0.0000025186,GCF_0036759551:0.0000025186)100:0.0020000683)100:0.0012279166,(((((GCF_0019839751:0.0000000000,GCF_0118005551:0.0000000000):0.0000000000,GCF_0025913351:0.0000000000):0.0000000000,GCF_0069740051:0.0000000000):0.0000025186,GCF_0017481651:0.0000025186)100:0.0000025186,GCF_0028124051:0.0007027273)100:0.0044142016)100:0.0016150249,GCF_0179421851:0.0007026833)63:0.0000025186,GCF_0181387151:0.0000025186)35:0.0000025186)82:0.0007524712,(GCF_0140766051:0.0000025186,GCF_0059381451:0.0000025186)44:0.0000023705)100:0.0038791260)99:0.0039539012)100:0.0131593429,(GCF_0000923851:0.0000025186,GCF_0259083951:0.0000025186)100:0.0177214986)100:0.0185613047)95:0.0108565104,((((((GCF_0207395051:0.0000025186,NBC_01215:0.0007017634)99:0.0007009073,(GCF_0002207052:0.0007014939,(GCF_0039472652:0.0000025186,GCF_0209825051:0.0000025186)100:0.0007022616)98:0.0000023691)99:0.0072087596,GCF_0180703451:0.0037452290)100:0.0107182802,GCF_0120349351:0.0300853646)100:0.0240918423,GCF_0017480851:0.0478996240)100:0.0106091880,GCF_0237033251:0.0286438987)93:0.0077550485)74:0.0075372986,(GCF_0142036451:0.0207431817,(GCF_0293928951:0.0035063547,(GCF_0142950351:0.0000025186,GCF_0133643351:0.0014130316)100:0.0021560744)100:0.0107933458)100:0.0304611661)99:0.0127779392,((((((((((GCF_0249279651:0.0063637962,(GCF_0169168351:0.0000025186,GCF_9105938251:0.0000025186)100:0.0006971995)100:0.0070686607,(((NBC_00433:0.0037981910,GCF_9001425751:0.0071907498)100:0.0091689889,NBC_01198:0.0082287655)91:0.0023675985,NBC_01477:0.0132689381)97:0.0041093889)100:0.0279762755,(((GCF_9001039851:0.0204279038,GCF_0007453451:0.0275402832)100:0.0138411978,((NBC_00669:0.0000025186,NBC_00448:0.0021161138)100:0.0040915459,GCF_0167563951:0.0072450966)100:0.0037413659)100:0.0047154454,GCF_9001079651:0.0085633391)100:0.0144253822)100:0.0105906437,GCF_0169188551:0.0287052096)98:0.0068426388,(NBC_00138:0.0000025186,NBC_00223:0.0000025186)100:0.0199454839)98:0.0082810612,(NBC_01190:0.0252927425,NBC_01476:0.0251886693)100:0.0157944745)98:0.0045769599,GCF_9001128451:0.0305811004)100:0.0242332708,(GCF_0295045751:0.0016391524,(GCF_0058607852:0.0017027517,(GCF_0237017451:0.0000025186,GCF_0237017151:0.0000025186)100:0.0004077970)100:0.0061129503)100:0.0500286633)100:0.0173547922,((((GCF_9001884051:0.0000026878,(NBC_00165:0.0000025186,NBC_01746:0.0000025186)100:0.0035662951)99:0.0031744425,((GCF_0003736651:0.0000025186,(NBC_01694:0.0007221826,GCF_0098649151:0.0000025186)56:0.0000025186)100:0.0007222886,NBC_01581:0.0007134688)97:0.0003968277)96:0.0034297224,NBC_00510:0.0055446654)100:0.0373419205,(NBC_01262:0.0036019447,NBC_01537:0.0036385231)100:0.0378678969)100:0.0189024276)100:0.0200333687,(GCF_0292699051:0.0492300510,(((GCF_0198906151:0.0103792736,GCF_0031440951:0.0018584952)100:0.0260106872,((GCF_0002373051:0.0000000000,GCF_0002401651:0.0000000000):0.0000025186,GCF_0098628851:0.0000025186)100:0.0269595648)81:0.0132105438,GCF_0244360351:0.0478526787)81:0.0130067504)100:0.0219967915)99:0.0177441420)90:0.0071023760,((((((((((((GCF_0146487751:0.0022732070,GCF_0039707151:0.0021049896)100:0.0065688769,(GCF_0031212951:0.0283421256,GCF_0146561151:0.0081800841)81:0.0087802837)83:0.0081930147,((GCF_0296178051:0.0110515390,((((GCF_0227595251:0.0000000000,GCF_0222204651:0.0000000000):0.0000000000,GCF_0200993951:0.0000000000):0.0000025186,GCF_0142530151:0.0000025186)100:0.0021262092,GCF_0179162551:0.0028464442)100:0.0135107349)90:0.0054469220,(GCF_0142035551:0.0211279485,(GCF_0146547851:0.0256660085,GCF_0011874351:0.0082157861)92:0.0092248656)49:0.0015432023)49:0.0031975184)49:0.0044158267,GCF_0029394751:0.0111298907)47:0.0023592326,((GCF_0173569851:0.0000025186,GCF_0173490751:0.0000025186)100:0.0028023052,(GCF_0200933951:0.0000025186,GCF_0146555951:0.0000025186)100:0.0021728609)100:0.0028686607)50:0.0069511294,((GCF_0146503351:0.0035832791,(GCF_0133940651:0.0000025186,GCF_0014456551:0.0014201429)100:0.0006792191)99:0.0049999276,(GCF_0154758351:0.0035879830,GCF_0007192651:0.0006783963)56:0.0007027396)65:0.0017964643)76:0.0080173078,((GCF_0142035051:0.0000025186,GCF_0028912951:0.0000025186)100:0.0007090175,((GCF_0021924551:0.0000000000,GCF_0233306451:0.0000000000):0.0000025186,GCF_0212281151:0.0000025186)100:0.0007098044)100:0.0051872360)77:0.0056670832,GCF_0033911351:0.0111699516)73:0.0082575830,((GCF_0142035451:0.0000025186,GCF_0146488351:0.0000025186)96:0.0000025186,(GCF_0178766251:0.0000025186,GCF_9002904351:0.0000025186)100:0.0007087685)100:0.0153365468)97:0.0191794438,GCF_0002699851:0.1536422072)54:0.0130284326,((((GCF_0086340251:0.0056497269,((((((((GCF_0039475751:0.0000000000,GCF_0087046551:0.0000000000):0.0000000000,GCF_0062295351:0.0000000000):0.0000000000,GCF_0242187351:0.0000000000):0.0000000000,GCF_0007079252:0.0000000000):0.0000000000,GCF_0177512651:0.0000000000):0.0000000000,GCF_0227601951:0.0000000000):0.0000000000,GCF_0003311852:0.0000000000):0.0000025186,GCF_0007079451:0.0000025186)99:0.0000025186)100:0.0057663919,((GCF_0019050051:0.0052880433,GCF_0222714351:0.0024866774)100:0.0021174196,((GCF_0038651551:0.0021161994,GCF_0171682051:0.0000025186)100:0.0007050825,GCF_0038651351:0.0000025186)100:0.0021217663)85:0.0035993906)100:0.0179164593,(((((((((((((((((GCF_0263441951:0.0000000000,GCF_0031732751:0.0000000000):0.0000000000,GCF_0003756251:0.0000000000):0.0000000000,GCF_0276269751:0.0000000000):0.0000000000,GCF_0098650351:0.0000000000):0.0000000000,GCF_0256652951:0.0000000000):0.0000000000,GCF_0262395151:0.0000000000):0.0000025186,((((((NBC_01297:0.0000000000,NBC_00625:0.0000000000):0.0000025186,NBC_00475:0.0000025186)100:0.0014217588,(NBC_00383:0.0000025186,NBC_00975:0.0000025186)99:0.0000025186)98:0.0007108861,(GCF_0274974951:0.0000025186,GCF_0098116351:0.0000025186)100:0.0028433108)100:0.0049783767,((((((((GCF_0079949551:0.0000000000,GCF_9002210351:0.0000000000):0.0000000000,GCF_9001055251:0.0000000000):0.0000000000,GCF_9001048651:0.0000000000):0.0000025186,GCF_0027978351:0.0000025186)100:0.0007099024,GCF_0168760651:0.0049721202)85:0.0007061091,GCF_0002808652:0.0007110835)98:0.0036698544,((NBC_01456:0.0000025186,NBC_01454:0.0000025186)100:0.0044023488,GCF_0302687051:0.0027796056)100:0.0036068559)86:0.0049493232,((((((((GCF_0098115551:0.0000000000,NBC_00337:0.0000000000):0.0000025186,NBC_01256:0.0000025186)99:0.0000025186,(NBC_00314:0.0000025186,NBC_00270:0.0000025186)97:0.0000025186)100:0.0035495287,(GCF_0199332351:0.0000025186,GCF_0091762651:0.0000025186)100:0.0028371970)94:0.0000025186,GCF_0252522651:0.0028397496)94:0.0028382779,((NBC_00400:0.0028467169,GCF_0041252651:0.0021322133)96:0.0014199211,(((((GCF_0023003151:0.0000000000,GCF_9001059151:0.0000000000):0.0000000000,GCF_9001052351:0.0000000000):0.0000000000,GCF_9001873851:0.0000000000):0.0000000000,GCF_9001057751:0.0000000000):0.0000025186,GCF_9001022451:0.0000025186)88:0.0000025186)91:0.0000022834)92:0.0021350966,(((NBC_01359:0.0000000000,NBC_01586:0.0000000000):0.0000025186,NBC_01584:0.0000025186)100:0.0014185141,((NBC_00472:0.0000025186,NBC_01015:0.0000025186)100:0.0007092997,((GCF_0198803051:0.0000000000,NBC_01774:0.0000000000):0.0000025186,GCF_0228466751:0.0000025186)96:0.0000025186)92:0.0000025186)100:0.0021270052)93:0.0035550980,(GCF_0041252751:0.0000025186,GCF_0039943751:0.0000025186)92:0.0000026882)79:0.0014236476)33:0.0007194957)38:0.0000025186,GCF_0262395351:0.0000025186)13:0.0000025186)17:0.0000025186,GCF_0112903451:0.0007097137)42:0.0007212973,GCF_0274974751:0.0000025186)17:0.0000025186,((GCF_0098115951:0.0000000000,GCF_0288701951:0.0000000000):0.0000000000,GCF_0146492751:0.0000000000):0.0000025186)67:0.0021637850,((((((((NBC_00591:0.0000000000,GCF_0087048551:0.0000000000):0.0000000000,NBC_00573:0.0000000000):0.0000000000,NBC_01337:0.0000000000):0.0000000000,GCF_0146562351:0.0000000000):0.0000000000,NBC_00375:0.0000000000):0.0000000000,NBC_00734:0.0000000000):0.0000025186,GCF_0098115751:0.0000025186)100:0.0007100981,((GCF_0263401751:0.0000025186,GCF_0122734951:0.0000025186)100:0.0000025186,NBC_00999:0.0028461493)100:0.0021301637)100:0.0007101288)78:0.0043300582,(GCF_0237021051:0.0007090531,GCF_0008297152:0.0000025186)98:0.0000025186)73:0.0028954157,(((NBC_00722:0.0007062001,GCF_0020903351:0.0000025186)100:0.0014092131,((GCF_0019844451:0.0000000000,GCF_0041252451:0.0000000000):0.0000025186,GCF_0207901151:0.0000025186)99:0.0000029935)100:0.0068966205,GCF_0017294851:0.0044455436)99:0.0054245351)62:0.0041871937,GCF_0222215851:0.0124050973)60:0.0046102079,((GCF_0007180151:0.0071386394,NBC_01525:0.0042553190)100:0.0106794784,GCF_0050481551:0.0170764721)98:0.0052177750)46:0.0014091072,((NBC_01299:0.0007061977,GCF_0022611151:0.0000025186)100:0.0152562595,GCF_0226955951:0.0172677279)94:0.0074952914)94:0.0140841442,(((((GCF_0197746151:0.0114846049,GCF_0288988451:0.0076277448)95:0.0046195433,(((((((GCF_0028913151:0.0000025186,GCF_9001425951:0.0000025186)100:0.0007079479,GCF_0008160251:0.0007085419)100:0.0000025186,(GCF_0169177551:0.0000025186,GCF_0214967851:0.0000025186)100:0.0021255916)99:0.0007077812,GCF_0290118651:0.0000025186)100:0.0009936180,GCF_0269131651:0.0068347018)100:0.0165646512,(GCF_0098341251:0.0126712321,GCF_0008053351:0.0052134750)97:0.0049463746)79:0.0031288173,(GCF_0028031551:0.0067579853,((((GCF_0038516651:0.0000000000,GCF_0009351853:0.0000000000):0.0000000000,GCF_0006952351:0.0000000000):0.0000025186,GCF_0251635751:0.0000025186)98:0.0000025186,GCF_0291670251:0.0042583916)100:0.0060553944)97:0.0039124255)79:0.0017644775)95:0.0067188194,GCF_0015908651:0.0153466883)79:0.0041890154,(GCF_0167418251:0.0008837255,(GCF_0261533551:0.0028213357,GCF_0243497651:0.0000025186)97:0.0033848696)100:0.0075203795)82:0.0046737642,((GCF_0009520352:0.0101410754,(GCF_0020821951:0.0037830706,GCF_0009351251:0.0047455523)100:0.0070700615)100:0.0066798606,GCF_0232777451:0.0224733448)72:0.0026701893)98:0.0045543720)92:0.0045049626)93:0.0110149434,GCF_0007177451:0.0201932496)100:0.0139491301)44:0.0089643644,(GCF_0160316151:0.0148346903,(GCF_0075957051:0.0033432477,GCF_0295417451:0.0009056011)100:0.0234927716)100:0.0135202720)57:0.0131066291)97:0.0164648747)69:0.0193491289,(((GCF_0299680951:0.0126513269,GCF_0299680351:0.0088002701)100:0.0112145041,NBC_01304:0.0340308790)98:0.0085807071,GCF_9001003151:0.0388249908)33:0.0066200560)95:0.0077531756,GCF_0035744451:0.0405888085)97:0.0094314350,(((((GCF_0097697351:0.0050607220,(NBC_01283:0.0047014619,GCF_0234980051:0.0109660726)73:0.0039050947)73:0.0063895411,GCF_0263403051:0.0105545702)100:0.0212603959,(((((GCF_0087043951:0.0039385166,GCF_0039455451:0.0071097534)99:0.0011357845,(GCF_0284640451:0.0000025186,GCF_0210286351:0.0000025186)100:0.0102093615)99:0.0038391317,((GCF_0047985751:0.0000025186,((((GCF_0181414851:0.0000000000,GCF_0019750251:0.0000000000):0.0000000000,GCF_0161282951:0.0000000000):0.0000000000,GCF_0035734851:0.0000000000):0.0000025186,GCF_0041274451:0.0000025186)100:0.0007056454)100:0.0145665384,GCF_0200263051:0.0046605250)24:0.0047996935)24:0.0029992285,(GCF_0087044951:0.0000025186,GCF_0025565451:0.0000025186)100:0.0075185841)16:0.0028904696,(GCF_0268105051:0.0061904427,((GCF_0086423151:0.0019244331,GCF_0086423551:0.0062925931)22:0.0013661462,GCF_0086423351:0.0010996618)22:0.0033663115)96:0.0066513270)99:0.0074375591)81:0.0061795858,((((((GCF_0060887151:0.0080738734,GCF_0226982851:0.0006907567)100:0.0061406181,(GCF_0073633951:0.0077771861,((GCF_0226983051:0.0000000000,GCF_0142034751:0.0000000000):0.0000025186,GCF_0087047951:0.0000025186)97:0.0000021387)100:0.0117688001)98:0.0097842776,(GCF_0014824151:0.0000025186,GCF_0097556051:0.0000025186)100:0.0139506172)100:0.0128063832,(GCF_0106691651:0.0007047397,GCF_0146463351:0.0007045472)100:0.0062910456)24:0.0046902729,(GCF_0039350551:0.0000025186,GCF_0021896752:0.0000025186)100:0.0186264287)24:0.0029773442,(GCF_0146508151:0.0000025186,GCF_0164117651:0.0000025186)100:0.0134490286)100:0.0104904012)92:0.0085468744,((((((((((((((((((NBC_00081:0.0000000000,NBC_00110:0.0000000000):0.0000000000,NBC_01397:0.0000000000):0.0000000000,NBC_00056:0.0000000000):0.0000000000,NBC_00118:0.0000000000):0.0000000000,NBC_00134:0.0000000000):0.0000000000,NBC_00649:0.0000000000):0.0000000000,GCF_0263433451:0.0000000000):0.0000000000,NBC_00569:0.0000000000):0.0000025186,NBC_01280:0.0000025186)100:0.0021185001,NBC_01361:0.0007046053)55:0.0000025186,(((((((((((GCF_0263430551:0.0000000000,NBC_01378:0.0000000000):0.0000000000,GCF_0263400951:0.0000000000):0.0000000000,NBC_00117:0.0000000000):0.0000000000,NBC_01453:0.0000000000):0.0000000000,NBC_00371:0.0000000000):0.0000000000,NBC_00147:0.0000000000):0.0000000000,NBC_00269:0.0000000000):0.0000000000,NBC_00119:0.0000000000):0.0000000000,NBC_00145:0.0000000000):0.0000000000,NBC_01474:0.0000000000):0.0000025186,NBC_01386:0.0000025186)100:0.0007045631)21:0.0000025186,NBC_01445:0.0000025186)21:0.0000025186,GCF_0028030651:0.0007047036)84:0.0000025186,NBC_00009:0.0021161606)36:0.0009166438,NBC_01003:0.0004932860)99:0.0027870860,((GCF_0206165551:0.0000025186,GCF_0263420751:0.0000025186)98:0.0007046738,GCF_0034030551:0.0000025186)100:0.0016596337)100:0.0050558144,GCF_0040054951:0.0042385623)100:0.0114033745,((((((((NBC_00470:0.0000000000,NBC_00356:0.0000000000):0.0000000000,NBC_00626:0.0000000000):0.0000000000,NBC_00484:0.0000000000):0.0000025186,NBC_00622:0.0000025186)95:0.0000025186,(((NBC_00618:0.0000000000,NBC_00498:0.0000000000):0.0000000000,NBC_00499:0.0000000000):0.0000000000,NBC_00311:0.0000000000):0.0000025186)48:0.0000025186,NBC_00493:0.0000025186)97:0.0000010810,((GCF_0263410351:0.0000000000,NBC_00483:0.0000000000):0.0000025186,GCF_0263437951:0.0000025186)100:0.0028358157)100:0.0265221281,(((GCF_0098648451:0.0000025186,GCF_0003735651:0.0000025186)100:0.0114998057,GCF_0173777751:0.0094208209)100:0.0060330041,GCF_0146216951:0.0081766926)100:0.0046591904)100:0.0197326541)90:0.0098292709)99:0.0165490670)90:0.0043429258,(((((((((((((((((((((((((((((((((((((((((((((((((((((((((((((((((((((((((((((((((((((((((GCF_0142810951:0.0000000000,NBC_01661:0.0000000000):0.0000000000,GCF_0192196851:0.0000000000):0.0000000000,GCF_0041958551:0.0000000000):0.0000000000,NBC_01664:0.0000000000):0.0000000000,GCF_0018653151:0.0000000000):0.0000000000,GCF_0223995851:0.0000000000):0.0000000000,GCF_0266359251:0.0000000000):0.0000000000,NBC_01791:0.0000000000):0.0000000000,NBC_01110:0.0000000000):0.0000000000,GCF_0041957551:0.0000000000):0.0000000000,NBC_01747:0.0000000000):0.0000000000,NBC_01675:0.0000000000):0.0000000000,NBC_01331:0.0000000000):0.0000000000,GCF_0041243351:0.0000000000):0.0000000000,GCF_0231683851:0.0000000000):0.0000000000,GCF_0299612051:0.0000000000):0.0000000000,GCF_0041957651:0.0000000000):0.0000000000,GCF_0192862951:0.0000000000):0.0000000000,NBC_01640:0.0000000000):0.0000000000,GCF_0223994951:0.0000000000):0.0000000000,GCF_0226956351:0.0000000000):0.0000000000,GCF_0266260051:0.0000000000):0.0000000000,GCF_0133635551:0.0000000000):0.0000000000,NBC_01627:0.0000000000):0.0000000000,GCF_0266360351:0.0000000000):0.0000000000,GCF_0078969051:0.0000000000):0.0000000000,GCF_0263396951:0.0000000000):0.0000000000,NBC_01616:0.0000000000):0.0000000000,GCF_0002991752:0.0000000000):0.0000000000,GCF_0098651251:0.0000000000):0.0000000000,GCF_9473117051:0.0000000000):0.0000000000,GCF_0041958851:0.0000000000):0.0000000000,NBC_01274:0.0000000000):0.0000000000,NBC_01374:0.0000000000):0.0000000000,GCF_0256309151:0.0000000000):0.0000000000,NBC_01270:0.0000000000):0.0000000000,NBC_01271:0.0000000000):0.0000000000,GCF_0041958951:0.0000000000):0.0000000000,GCF_0192861951:0.0000000000):0.0000000000,GCF_0041962151:0.0000000000):0.0000000000,GCF_0190670451:0.0000000000):0.0000000000,GCF_0041961451:0.0000000000):0.0000000000,GCF_0041961351:0.0000000000):0.0000000000,GCF_0001564751:0.0000000000):0.0000000000,GCF_0041959551:0.0000000000):0.0000000000,GCF_0041958351:0.0000000000):0.0000000000,GCF_0003732251:0.0000000000):0.0000000000,GCF_0041960451:0.0000000000):0.0000000000,GCF_0098623451:0.0000000000):0.0000000000,GCF_0098468251:0.0000000000):0.0000000000,GCF_0220262951:0.0000000000):0.0000000000,GCF_0121843652:0.0000000000):0.0000000000,GCF_0029107252:0.0000000000):0.0000000000,GCF_0041961551:0.0000000000):0.0000000000,GCF_0041959951:0.0000000000):0.0000000000,GCF_0192196451:0.0000000000):0.0000000000,GCF_0041960351:0.0000000000):0.0000000000,GCF_0153212851:0.0000000000):0.0000000000,NBC_01692:0.0000000000):0.0000000000,GCF_0041959451:0.0000000000):0.0000000000,GCF_0041957451:0.0000000000):0.0000000000,GCF_0041957751:0.0000000000):0.0000000000,GCF_0014317651:0.0000000000):0.0000000000,GCF_0041960951:0.0000000000):0.0000000000,GCF_0017041951:0.0000000000):0.0000000000,NBC_01665:0.0000000000):0.0000000000,GCF_0041959351:0.0000000000):0.0000000000,GCF_0041961251:0.0000000000):0.0000000000,GCF_0041959651:0.0000000000):0.0000000000,GCF_0015773851:0.0000000000):0.0000000000,GCF_0205213151:0.0000000000):0.0000000000,GCF_0136937151:0.0000000000):0.0000000000,NBC_01621:0.0000000000):0.0000000000,GCF_0041958451:0.0000000000):0.0000000000,GCF_0098341051:0.0000000000):0.0000000000,GCF_0133767951:0.0000000000):0.0000000000,GCF_0041957351:0.0000000000):0.0000025186,GCF_0003595251:0.0000025186)37:0.0000025186,((GCF_0263396751:0.0007119875,(NBC_01673:0.0000025186,NBC_01722:0.0000025186)100:0.0000025186)100:0.0007113687,GCF_0142809951:0.0007115941)35:0.0000025186)31:0.0000025186,(GCF_0018657951:0.0007118480,GCF_0231683051:0.0000025186)36:0.0000025186)58:0.0000025186,NBC_01170:0.0007119314)100:0.0014230075,(((GCF_0205353851:0.0000000000,GCF_0259576651:0.0000000000):0.0000000000,NBC_01671:0.0000000000):0.0000025186,GCF_0133634651:0.0000025186)100:0.0007112211)28:0.0000025186,(((((GCF_0021883551:0.0000000000,GCF_0245926551:0.0000000000):0.0000000000,GCF_0008005351:0.0000000000):0.0000000000,GCF_0230963951:0.0000000000):0.0000000000,GCF_0156015451:0.0000000000):0.0000025186,GCF_0298924651:0.0000025186)37:0.0000025186)42:0.0000025186,((((((((GCF_0004956352:0.0000000000,GCF_0208818551:0.0000000000):0.0000000000,GCF_0038462651:0.0000000000):0.0000000000,GCF_0105232351:0.0000000000):0.0000000000,NBC_01790:0.0000000000):0.0000000000,GCF_0004957551:0.0000000000):0.0000000000,GCF_0179799451:0.0000000000):0.0000000000,GCF_0244991951:0.0000000000):0.0000025186,GCF_0262104551:0.0000025186)100:0.0007100214)100:0.0014231765,(GCF_0041962251:0.0007111983,GCF_0168039851:0.0000025186)100:0.0007112794)87:0.0000025186,NBC_01658:0.0000025186)91:0.0000025186,GCF_0034289251:0.0014216265)99:0.0034187647,(((((((((GCF_0146489351:0.0000000000,GCF_0146489551:0.0000000000):0.0000000000,GCF_0111701251:0.0000000000):0.0000000000,GCF_0156807752:0.0000000000):0.0000000000,GCF_9004601151:0.0000000000):0.0000000000,GCF_0111701051:0.0000000000):0.0000000000,GCF_0142163351:0.0000000000):0.0000000000,NBC_01103:0.0000000000):0.0000000000,GCF_0028029451:0.0000000000):0.0000025186,GCF_0038462851:0.0000025186)100:0.0058567161)100:0.0343196614,(((((GCF_0001588551:0.0000028032,((GCF_0022880751:0.0000000000,GCF_0041237051:0.0000000000):0.0000000000,GCF_0002130551:0.0000000000):0.0000025186)69:0.0000025186,GCF_0291675851:0.0000025186)100:0.0016542477,GCF_0001549051:0.0006874938)100:0.0347695114,GCF_0183276851:0.0469075327)90:0.0100367002,GCF_0092960251:0.0367653003)98:0.0104661808)92:0.0120823200)78:0.0059217986,(((GCF_0256433551:0.0000025186,((GCF_0036753451:0.0000000000,GCF_0017534251:0.0000000000):0.0000025186,GCF_0008270051:0.0000025186)100:0.0007102742)100:0.0007093451,GCF_0122736551:0.0007109631)100:0.0188697346,GCF_0133641951:0.0161229761)100:0.0164554885)82:0.0077892190,((((((((((GCF_0232738351:0.0000025186,NBC_00189:0.0000025186)100:0.0007012838,NBC_00414:0.0042187212)99:0.0010083133,((GCF_0030241951:0.0023769454,GCF_0180700251:0.0019197086)100:0.0052736243,GCF_0263412751:0.0065995169)95:0.0031913062)93:0.0028933116,GCF_0271075351:0.0088609489)89:0.0023645723,((((((GCF_0246489051:0.0000000000,NBC_00187:0.0000000000):0.0000000000,NBC_00221:0.0000000000):0.0000000000,GCF_0146562751:0.0000000000):0.0000025186,GCF_0146501951:0.0000025186)97:0.0000025186,NBC_01600:0.0007022516)100:0.0031396756,((NBC_00258:0.0015103211,(((((((((NBC_01409:0.0000000000,NBC_01328:0.0000000000):0.0000000000,GCF_0263436151:0.0000000000):0.0000000000,NBC_00856:0.0000000000):0.0000000000,NBC_00186:0.0000000000):0.0000000000,NBC_00333:0.0000000000):0.0000025186,NBC_01183:0.0000025186)94:0.0000025186,NBC_01752:0.0007053496)90:0.0000025186,NBC_01011:0.0007053655)97:0.0015951711,(GCF_0147011151:0.0156733753,GCF_0263415151:0.0038521751)100:0.0052749535)95:0.0017643390)97:0.0014712065,GCF_0165986151:0.0014146798)100:0.0068735676)100:0.0036983282)96:0.0120928779,GCF_0146510551:0.0099588554)87:0.0056753244,((((((((((((NBC_01340:0.0000000000,NBC_01562:0.0000000000):0.0000000000,GCF_0263396151:0.0000000000):0.0000025186,GCF_0263396551:0.0000025186)99:0.0007047428,GCF_0263399551:0.0000025186)100:0.0014094260,(GCF_0263421351:0.0007042886,(NBC_01450:0.0000025186,NBC_01483:0.0021146516)75:0.0000023701)84:0.0007043335)54:0.0000025186,(GCF_0263395551:0.0000025186,GCF_0263423351:0.0000025186)100:0.0014085241)45:0.0008404003,(((((GCF_0029468351:0.0000025186,GCF_0027420451:0.0000025186)100:0.0123999618,(GCF_0146458351:0.0063188648,NBC_00996:0.0071630309)62:0.0066922938)84:0.0051201198,GCF_0004249451:0.0066100661)71:0.0082635366,GCF_0023001651:0.0039793195)88:0.0100965438,(NBC_01136:0.0000025186,NBC_01384:0.0000025186)100:0.0089843688)24:0.0023972443)36:0.0055612158,(((((((GCF_0263396351:0.0000000000,NBC_00200:0.0000000000):0.0000025186,((((((NBC_00381:0.0000000000,GCF_0263395751:0.0000000000):0.0000000000,GCF_0263400051:0.0000000000):0.0000025186,GCF_0019747751:0.0000025186)98:0.0000025186,((GCF_0071135452:0.0000025186,GCF_0071134852:0.0000025186)100:0.0000025186,GCF_9002153051:0.0007036193)100:0.0007036353)69:0.0007041042,NBC_00271:0.0000025186)14:0.0000025186,NBC_01714:0.0000025186)13:0.0000025186)13:0.0000025186,(GCF_0023004851:0.0000000000,GCF_9002302751:0.0000000000):0.0000025186)40:0.0000025186,GCF_0015141151:0.0014086213)42:0.0007036863,((GCF_0122751451:0.0028879282,(GCF_0122735351:0.0000025186,GCF_0183105351:0.0000025186)97:0.0000025186)100:0.0014079937,GCF_9001129651:0.0014145447)15:0.0000025186)17:0.0007028954,((((GCF_0071135052:0.0000000000,GCF_0071134252:0.0000000000):0.0000000000,GCF_0071134651:0.0000000000):0.0000025186,GCF_0071135252:0.0000025186)100:0.0007038207,((((((((GCF_0071136652:0.0000000000,GCF_0071134451:0.0000000000):0.0000000000,NBC_00379:0.0000000000):0.0000000000,GCF_0129221151:0.0000000000):0.0000000000,GCF_0263427451:0.0000000000):0.0000000000,GCF_0071135652:0.0000000000):0.0000000000,GCF_0071134052:0.0000000000):0.0000025186,GCF_0071135852:0.0000025186)90:0.0000025186,NBC_01248:0.0007036178)60:0.0000025186)100:0.0014081277)27:0.0000025186,GCF_0146502751:0.0000025186)61:0.0014215200)47:0.0047547983,((((((((NBC_00659:0.0007055406,(NBC_01393:0.0000025186,NBC_00151:0.0000025186)98:0.0000023774)100:0.0035344933,NBC_00328:0.0000023664)35:0.0014123729,NBC_00386:0.0000022721)35:0.0014146597,((GCF_0263418551:0.0000000000,NBC_00645:0.0000000000):0.0000025186,GCF_0263417951:0.0000025186)100:0.0014114083)36:0.0017155673,NBC_01007:0.0039433208)48:0.0007066649,(NBC_00728:0.0000025186,NBC_00358:0.0000025186)100:0.0052541383)92:0.0025284811,NBC_00647:0.0028304527)87:0.0020824092,((((((((NBC_01281:0.0000000000,GCF_0263422051:0.0000000000):0.0000000000,NBC_00197:0.0000000000):0.0000000000,NBC_01558:0.0000000000):0.0000000000,GCF_0263425751:0.0000000000):0.0000000000,GCF_0263416951:0.0000000000):0.0000000000,NBC_00715:0.0000000000):0.0000025186,NBC_01428:0.0000025186)94:0.0000025186,GCF_0020781751:0.0007059591)100:0.0106900463)100:0.0116285413)21:0.0042390675,(GCF_0094982751:0.0109078095,((((NBC_01715:0.0000025186,NBC_01689:0.0000025186)100:0.0063600078,NBC_01176:0.0000025186)94:0.0007053442,GCF_0263398751:0.0000020859)95:0.0017053916,((NBC_01462:0.0000000000,GCF_0122735151:0.0000000000):0.0000025186,NBC_01455:0.0000025186)100:0.0018242968)100:0.0028934079)93:0.0074349594)46:0.0066952079,((((NBC_00500:0.0000000000,NBC_00775:0.0000000000):0.0000025186,NBC_00589:0.0000025186)100:0.0023389229,NBC_01615:0.0026131476)95:0.0042774343,(NBC_01236:0.0000025186,NBC_00203:0.0000025186)100:0.0013833654)95:0.0078716491)61:0.0068652760,(((((NBC_00658:0.0000023741,((GCF_0263418251:0.0000025186,NBC_00554:0.0000025186)100:0.0000025186,NBC_00564:0.0007056221)99:0.0007044039)99:0.0007053084,(NBC_00828:0.0000025186,NBC_00827:0.0000025186)100:0.0000023739)100:0.0011780459,(NBC_00243:0.0000025186,NBC_00035:0.0000025186)100:0.0030589038)100:0.0007055709,NBC_01356:0.0009942022)100:0.0064000630,GCF_0263436351:0.0073248439)100:0.0089369867)93:0.0114422538)84:0.0051911225,(((((((GCF_0098628651:0.0000000000,GCF_0054059651:0.0000000000):0.0000000000,GCF_0009682551:0.0000000000):0.0000000000,GCF_0020178351:0.0000000000):0.0000000000,GCF_0015141351:0.0000000000):0.0000000000,GCF_0054060051:0.0000000000):0.0000000000,GCF_0007647151:0.0000000000):0.0000025186,GCF_0000097652:0.0000025186)100:0.0144151588)82:0.0118920815,NBC_00286:0.0263287254)17:0.0060738672,(((NBC_01135:0.0000000000,GCF_0027059751:0.0000000000):0.0000025186,GCF_0098653051:0.0000025186)100:0.0007053971,(((NBC_01624:0.0000000000,GCF_0019053451:0.0000000000):0.0000000000,NBC_01365:0.0000000000):0.0000025186,GCF_0263402851:0.0000025186)94:0.0000025186)100:0.0359037773)24:0.0039709758)56:0.0137317588,(GCF_0043374352:0.0119089327,GCF_0146507151:0.0050243964)100:0.0054180855)43:0.0050724845,((GCF_0146509151:0.0000025186,GCF_0279219051:0.0000025186)100:0.0077333422,GCF_0146480751:0.0182818911)90:0.0061054830)37:0.0043605864,((((((GCF_9002155651:0.0102634952,(GCF_0178744951:0.0000025186,GCF_0015426251:0.0000025186)100:0.0046456266)14:0.0035297903,((GCF_0015140351:0.0150407187,GCF_0097962851:0.0071563228)58:0.0085303499,GCF_0142035951:0.0104028361)23:0.0020984234)14:0.0041745785,GCF_0016369452:0.0048508551)16:0.0044311925,(GCF_0019538851:0.0046137760,GCF_0004974451:0.0103385821)97:0.0059635060)14:0.0026767056,GCF_0078275951:0.0128180536)45:0.0055916457,GCF_0276259351:0.0151438006)14:0.0036963079)15:0.0023556426,(GCF_0032610551:0.0256746476,((GCF_0039943951:0.0000025186,GCF_0052224851:0.0000025186)100:0.0007082295,GCF_0298944051:0.0000025186)100:0.0184967785)40:0.0061350370)14:0.0046201980,(((GCF_0038148751:0.0047868213,NBC_00631:0.0080753666)100:0.0046999746,GCF_9001057551:0.0036520325)99:0.0058467376,(((GCF_0004448751:0.0000000000,GCF_0214964651:0.0000000000):0.0000025186,GCF_0214964851:0.0000025186)100:0.0122345578,GCF_0022177551:0.0053630578)17:0.0029885207)80:0.0085834356)14:0.0011888534,(((((GCF_0228466551:0.0000025186,GCF_0190901051:0.0000025186)100:0.0007094549,(NBC_00566:0.0000025186,NBC_01601:0.0000025186)96:0.0000025186)100:0.0033053224,((((GCF_0007198951:0.0014178985,GCF_0047844751:0.0000025186)97:0.0007062992,GCF_0042173551:0.0014195106)97:0.0007094474,((GCF_0146560351:0.0000025186,GCF_0047844651:0.0000025186)100:0.0014192524,NBC_01171:0.0007092228)99:0.0000025186)100:0.0020355326,(GCF_0043286251:0.0000025186,GCF_0007257951:0.0000025186)100:0.0008018921)100:0.0038988285)100:0.0086656426,(NBC_00820:0.0179842987,(GCF_0003736251:0.0054877159,GCF_0164826851:0.0065745654)91:0.0031893883)92:0.0053581950)93:0.0075017325,(((((((((NBC_00723:0.0021259421,GCF_0130854651:0.0096244393)97:0.0014577061,((((((GCF_0067151851:0.0000000000,GCF_0003836351:0.0000000000):0.0000000000,NBC_00015:0.0000000000):0.0000000000,NBC_00016:0.0000000000):0.0000000000,GCF_0263430351:0.0000000000):0.0000000000,NBC_01612:0.0000000000):0.0000025186,NBC_00080:0.0000025186)87:0.0000025186)100:0.0036521385,GCF_0014264251:0.0007073261)97:0.0007266165,((((NBC_00267:0.0000025186,NBC_00377:0.0000025186)100:0.0041925982,(GCF_0168605451:0.0000025186,GCF_0146490751:0.0000025186)100:0.0014631055)100:0.0028253506,NBC_00637:0.0034908041)87:0.0007570293,GCF_0011840251:0.0021188285)87:0.0007081930)90:0.0063491048,((((NBC_00704:0.0038251605,GCF_0031125351:0.0068256276)67:0.0025605882,(GCF_0030324751:0.0006564884,((GCF_0263426051:0.0000000000,NBC_00425:0.0000000000):0.0000025186,GCF_0014288851:0.0000025186)100:0.0043044382)100:0.0043102023)90:0.0038033303,(GCF_9001298551:0.0012265024,NBC_01235:0.0037362053)100:0.0068620375)64:0.0025120987,NBC_01485:0.0275278089)56:0.0027162647)75:0.0052858254,GCF_0263406551:0.0140140893)100:0.0083379273,((((GCF_0020198551:0.0000000000,GCF_0120445951:0.0000000000):0.0000000000,GCF_0263406651:0.0000000000):0.0000025186,GCF_0263423051:0.0000025186)93:0.0000025186,GCF_9001772551:0.0007075350)99:0.0081558946)42:0.0046479868,((GCF_0146493751:0.0106624854,((GCF_0239232451:0.0014072969,GCF_0018961352:0.0007027907)100:0.0007118971,((GCF_0087045751:0.0000025186,NBC_00302:0.0000025186)100:0.0007026804,GCF_0263437151:0.0000025186)100:0.0091588145)100:0.0200652586)67:0.0083451821,GCF_0042172851:0.0118871084)40:0.0017208434)40:0.0056626158,((((GCF_0067153951:0.0014191207,GCF_0014845651:0.0063898373)100:0.0004783214,GCF_0284017651:0.0030671572)100:0.0063394085,(GCF_0226981651:0.0077787920,GCF_0225135651:0.0106881212)92:0.0024096437)96:0.0081913518,((((((GCF_0011890151:0.0042019792,(GCF_0200109051:0.0000025186,GCF_0179691251:0.0000025186)100:0.0007678581)100:0.0078626853,GCF_0032685352:0.0021475441)100:0.0098282383,GCF_0144896351:0.0100528970)100:0.0228054674,(GCF_0015142851:0.0035251588,GCF_0015142051:0.0064700582)100:0.0066829877)34:0.0012690644,NBC_00582:0.0075424295)45:0.0038929405,GCF_0041243251:0.0144639064)38:0.0032018909)39:0.0032702269)41:0.0029602182)32:0.0024328656)30:0.0027998866,((((((((((((((((((((((((NBC_00343:0.0000025186,NBC_01261:0.0000025186)100:0.0007053891,NBC_01515:0.0014132231)100:0.0021177383,((NBC_01288:0.0000025186,((GCF_0263423951:0.0021181207,NBC_01021:0.0000025186)76:0.0014126312,(NBC_01478:0.0035327315,NBC_00989:0.0014136780)65:0.0014141569)47:0.0014119344)51:0.0014110918,NBC_00988:0.0014170703)50:0.0021192223)44:0.0000025186,NBC_00986:0.0000025186)61:0.0022231635,((GCF_0263408151:0.0014138523,NBC_00696:0.0000025186)65:0.0007466476,(((NBC_00172:0.0000000000,NBC_00252:0.0000000000):0.0000000000,NBC_00228:0.0000000000):0.0000025186,NBC_00169:0.0000025186)100:0.0028056714)76:0.0027655732)100:0.0088188545,(NBC_01622:0.0025620164,GCF_9001052651:0.0041093732)100:0.0081961286)100:0.0039587304,NBC_00886:0.0020462523)100:0.0141753066,GCF_0298925651:0.0147026020)100:0.0091383273,(((GCF_0179484551:0.0099315726,NBC_00444:0.0007030699)60:0.0018927822,(NBC_00445:0.0000025186,NBC_00457:0.0000025186)98:0.0002644607)100:0.0235895625,(NBC_00005:0.0000025186,NBC_01613:0.0000025186)100:0.0135913038)48:0.0033290320)47:0.0046017490,(((NBC_00093:0.0000025186,NBC_00075:0.0000025186)100:0.0058354926,((((NBC_01390:0.0025100701,NBC_00576:0.0091444024)98:0.0014698920,(NBC_00459:0.0014101818,NBC_00280:0.0000025186)100:0.0038631029)98:0.0048944095,NBC_01538:0.0098817528)96:0.0097306461,NBC_01451:0.0042755076)60:0.0074451568)100:0.0177827497,NBC_00289:0.0098724140)99:0.0142465751)40:0.0040495387,(((GCF_0263429751:0.0000025186,GCF_0263429451:0.0000025186)100:0.0014092057,NBC_00019:0.0007054030)100:0.0028003016,NBC_00490:0.0092172938)95:0.0025728383)48:0.0056253394,NBC_00285:0.0204919089)39:0.0022594839,(((((GCF_0148526551:0.0000025186,GCF_0148525652:0.0000025186)100:0.0013941836,(((((GCF_0149303651:0.0000000000,GCF_0149303551:0.0000000000):0.0000000000,GCF_0149303951:0.0000000000):0.0000000000,GCF_0149304051:0.0000000000):0.0000000000,GCF_0149304151:0.0000000000):0.0000025186,GCF_0216658751:0.0000025186)99:0.0035634837)43:0.0014277082,(GCF_0223853351:0.0000025186,(GCF_0209825451:0.0028896941,(GCF_0291670051:0.0119633403,GCF_0187285451:0.0014802926)24:0.0006986846)25:0.0034597896)24:0.0049121426)19:0.0022638108,((GCF_0091848651:0.0058101922,GCF_0200109251:0.0078859744)64:0.0056978052,(((((((GCF_0246120151:0.0013229689,(GCF_0098571351:0.0137210103,GCF_0022141851:0.0049621653)86:0.0167121363)37:0.0054099851,GCF_0246120351:0.0035590133)42:0.0115178593,NBC_01314:0.0043005211)37:0.0088566343,((NBC_01735:0.0000025186,((((((NBC_00480:0.0000000000,NBC_00514:0.0000000000):0.0000000000,NBC_00515:0.0000000000):0.0000000000,NBC_00363:0.0000000000):0.0000000000,NBC_00497:0.0000000000):0.0000025186,NBC_00494:0.0000025186)100:0.0035239265,GCF_0007386951:0.0000025186)99:0.0007036282)96:0.0006994579,NBC_00261:0.0007086338)100:0.0019531013)37:0.0039078619,(((((((((((((GCF_0179690251:0.0000000000,GCF_0179331151:0.0000000000):0.0000000000,GCF_0179690051:0.0000000000):0.0000000000,GCF_0179689051:0.0000000000):0.0000000000,GCF_0179332551:0.0000000000):0.0000000000,GCF_0179689651:0.0000000000):0.0000000000,GCF_0179690751:0.0000000000):0.0000000000,GCF_0179689351:0.0000000000):0.0000000000,GCF_0179689251:0.0000000000):0.0000000000,GCF_0179332351:0.0000000000):0.0000000000,GCF_0000913051:0.0000000000):0.0000000000,GCF_0179690451:0.0000000000):0.0000025186,GCF_0179689851:0.0000025186)100:0.0007914764,GCF_0007387151:0.0000025186)100:0.0055417741)30:0.0021524979,((GCF_0003403351:0.0000000000,GCF_0098700851:0.0000000000):0.0000025186,GCF_0003835951:0.0000025186)100:0.0028100501)24:0.0000025186,(GCF_9002155951:0.0000025186,(GCF_0148734951:0.0000025186,GCF_0011890351:0.0000025186)99:0.0000025186)100:0.0014085489)30:0.0035624268)34:0.0050476527)38:0.0014955968,((((NBC_00391:0.0000025186,NBC_00481:0.0000025186)98:0.0000025186,(((NBC_00104:0.0000000000,NBC_00487:0.0000000000):0.0000000000,NBC_00496:0.0000000000):0.0000025186,NBC_00024:0.0000025186)99:0.0007049977)99:0.0078388599,GCF_0302949451:0.0088767123)53:0.0036224326,GCF_0195991451:0.0028592189)65:0.0059061814)86:0.0166070524)36:0.0041795115,((((((((((((NBC_00349:0.0000000000,NBC_00350:0.0000000000):0.0000000000,NBC_00135:0.0000000000):0.0000000000,NBC_00882:0.0000000000):0.0000000000,NBC_00866:0.0000000000):0.0000000000,NBC_00022:0.0000000000):0.0000000000,NBC_00871:0.0000000000):0.0000025186,NBC_00087:0.0000025186)100:0.0000025186,(GCF_0263411351:0.0000025186,NBC_01002:0.0000025186)100:0.0014071167)100:0.0007027650,(((((((NBC_00710:0.0007058510,((NBC_00633:0.0000000000,NBC_01360:0.0000000000):0.0000025186,NBC_00685:0.0000025186)100:0.0000025186)100:0.0007050096,GCF_0015140451:0.0000025186)100:0.0007066201,GCF_0017462951:0.0021166641)96:0.0021133459,(NBC_00002:0.0014098362,GCF_0014258051:0.0000025186)98:0.0000025186)96:0.0007036029,((((((NBC_00277:0.0000000000,NBC_00001:0.0000000000):0.0000025186,NBC_00632:0.0000025186)100:0.0007052142,NBC_00636:0.0000025186)100:0.0007046134,NBC_01475:0.0000025186)21:0.0000025186,NBC_00634:0.0000025186)32:0.0000025186,(NBC_01585:0.0000025186,NBC_00225:0.0000025186)100:0.0007044650)94:0.0000025186)96:0.0007032548,NBC_01370:0.0007054236)96:0.0007022363,(GCF_0298944251:0.0000025186,GCF_0298943551:0.0000025186)100:0.0007032721)43:0.0000025186)95:0.0014059003,GCF_0015141451:0.0000025186)96:0.0007010784,GCF_0263424551:0.0007038351)100:0.0024469935,(GCF_0211736751:0.0049296556,((GCF_0140839051:0.0000000000,GCF_0016853551:0.0000000000):0.0000025186,GCF_0033444451:0.0000025186)100:0.0021254861)100:0.0097384523)92:0.0023303437)32:0.0021517963,((((((NBC_00713:0.0000000000,NBC_00661:0.0000000000):0.0000000000,NBC_00598:0.0000000000):0.0000025186,NBC_00666:0.0000025186)100:0.0007045007,NBC_00686:0.0000025186)100:0.0009979464,GCF_0015139551:0.0000025186)100:0.0056595692,((GCF_0001549651:0.0000000000,GCF_0034437351:0.0000000000):0.0000025186,GCF_0098629251:0.0000025186)100:0.0085842148)100:0.0054810521)36:0.0050369080,((((((NBC_00663:0.0117343218,NBC_00028:0.0069233972)100:0.0047496760,GCF_9002062551:0.0007018316)100:0.0020822773,GCF_0015140651:0.0015416119)100:0.0023083030,(GCF_0151630751:0.0000025186,GCF_0245083752:0.0000025186)100:0.0041050943)100:0.0015025700,GCF_0039557151:0.0015741911)100:0.0023117626,GCF_0031439351:0.0076350455)100:0.0080020109)38:0.0023766708,(((((GCF_0043410251:0.0000000000,GCF_0035952351:0.0000000000):0.0000025186,GCF_0015141951:0.0000025186)99:0.0000025186,GCF_0015139851:0.0007044411)97:0.0000025186,GCF_0065169351:0.0014102251)100:0.0022310401,GCF_0003836551:0.0021196970)100:0.0102862393)37:0.0050006381,(NBC_00586:0.0000025186,NBC_00587:0.0000025186)100:0.0076744298)35:0.0015383079,(GCF_0181289051:0.0007039794,(GCF_0298936251:0.0000025186,GCF_0298938551:0.0000025186)100:0.0016667174)100:0.0024983226)34:0.0006980054,(((((GCF_0298938051:0.0000000000,GCF_0298943751:0.0000000000):0.0000000000,GCF_0298939051:0.0000000000):0.0000000000,GCF_0298939251:0.0000000000):0.0000000000,GCF_0298943251:0.0000000000):0.0000025186,GCF_0298940451:0.0000025186)100:0.0099320984)36:0.0050863816,((((NBC_00076:0.0046324658,NBC_01231:0.0038652597)100:0.0062204319,GCF_0298935851:0.0163628600)97:0.0064577799,((NBC_01352:0.0000000000,NBC_01604:0.0000000000):0.0000025186,GCF_0263403951:0.0000025186)100:0.0125406857)93:0.0043492759,GCF_0302874451:0.0203881783)57:0.0037846635)37:0.0052536010,GCF_0015142651:0.0173307259)40:0.0058633913,((((GCF_0030465551:0.0000000000,GCF_0041045051:0.0000000000):0.0000025186,GCF_0041150151:0.0000025186)96:0.0000025186,GCF_0214418251:0.0007053504)100:0.0078132065,(NBC_00588:0.0000025186,GCF_0226981451:0.0000025186)100:0.0092510529)100:0.0111006476)36:0.0045444971,(((GCF_0003493251:0.0037664231,GCF_0272703151:0.0033574270)100:0.0074867670,GCF_0235446651:0.0152312465)49:0.0046186388,(((((((((((((GCF_0263419951:0.0000000000,NBC_00453:0.0000000000):0.0000000000,NBC_00461:0.0000000000):0.0000000000,NBC_01597:0.0000000000):0.0000000000,GCF_0263425951:0.0000000000):0.0000000000,NBC_00079:0.0000000000):0.0000000000,NBC_00366:0.0000000000):0.0000000000,GCF_0263426951:0.0000000000):0.0000000000,NBC_00519:0.0000000000):0.0000000000,NBC_00485:0.0000000000):0.0000000000,NBC_01396:0.0000000000):0.0000025186,GCF_0263419551:0.0000025186)100:0.0034276447,(((NBC_00114:0.0000000000,NBC_01530:0.0000000000):0.0000025186,GCF_0263433351:0.0000025186)96:0.0000025186,GCF_0263415951:0.0007078637)100:0.0058850546)100:0.0113099740,((GCF_0292234851:0.0058418218,(GCF_0212613251:0.0056289231,GCF_0038147651:0.0051068933)100:0.0084064886)100:0.0043890766,NBC_00287:0.0094940204)60:0.0038377579)59:0.0049944411)44:0.0023496978)34:0.0030547445)30:0.0034213669,(GCF_0098270251:0.0134293011,((GCF_0031125151:0.0000025186,GCF_0301354851:0.0000025186)100:0.0107612426,(GCF_0298922651:0.0081659331,GCF_0089742451:0.0055166726)82:0.0026736364)100:0.0305922597)32:0.0055041338)36:0.0036883833,GCF_0254029551:0.0069937947)35:0.0017319546,((((((GCF_0215026851:0.0000000000,GCF_0033631951:0.0000000000):0.0000025186,GCF_0030740551:0.0000025186)100:0.0000025186,(GCF_0180702551:0.0007085443,(GCF_0014176951:0.0000025186,NBC_00206:0.0000025186)100:0.0000025186)98:0.0021274501)100:0.0028445717,(GCF_0089734651:0.0007089511,GCF_0300564251:0.0007105418)96:0.0014128894)100:0.0040531968,(GCF_0015139751:0.0114798533,GCF_0151608551:0.0097874273)64:0.0022247477)67:0.0022605153,(((((((NBC_00865:0.0000000000,GCF_0281981251:0.0000000000):0.0000025186,((((((NBC_00215:0.0000000000,GCF_0185307751:0.0000000000):0.0000000000,GCF_0133750551:0.0000000000):0.0000000000,GCF_0146503151:0.0000000000):0.0000000000,GCF_0030482052:0.0000000000):0.0000025186,GCF_0087047151:0.0000025186)100:0.0007089985,NBC_00590:0.0000025186)15:0.0000025186)17:0.0000025186,NBC_00851:0.0000025186)100:0.0014177883,(GCF_9001052751:0.0000025186,GCF_9001054651:0.0000025186)100:0.0007083276)100:0.0046414139,GCF_0146557151:0.0070053416)100:0.0028248475,((NBC_00299:0.0014196996,((NBC_01017:0.0000000000,NBC_01614:0.0000000000):0.0000025186,NBC_00180:0.0000025186)100:0.0000023272)100:0.0014207935,(NBC_01092:0.0107039805,NBC_00443:0.0058783120)100:0.0014362699)100:0.0027571436)100:0.0042271040,(((GCF_0039635351:0.0162104045,GCF_9001035851:0.0051015664)89:0.0019239841,GCF_0040286351:0.0081272590)89:0.0040842110,GCF_0015142351:0.0077213321)92:0.0054323012)100:0.0056157078)90:0.0077187964)36:0.0023771977,((((((((((((((NBC_00504:0.0000000000,NBC_00616:0.0000000000):0.0000000000,NBC_00595:0.0000000000):0.0000000000,NBC_00023:0.0000000000):0.0000000000,NBC_00805:0.0000000000):0.0000000000,NBC_01366:0.0000000000):0.0000000000,GCF_0002046051:0.0000000000):0.0000000000,NBC_00489:0.0000000000):0.0000000000,NBC_00478:0.0000000000):0.0000000000,NBC_00522:0.0000000000):0.0000025186,GCF_9001020951:0.0000025186)100:0.0000025186,GCF_0139135251:0.0007057884)100:0.0007058501,NBC_00521:0.0000025186)100:0.0072547883,NBC_00670:0.0085334499)100:0.0194374021,(((((((((((NBC_00651:0.0000000000,NBC_00735:0.0000000000):0.0000000000,NBC_00538:0.0000000000):0.0000000000,NBC_00630:0.0000000000):0.0000000000,NBC_00540:0.0000000000):0.0000000000,GCF_0052802151:0.0000000000):0.0000000000,NBC_00731:0.0000000000):0.0000000000,NBC_00594:0.0000000000):0.0000025186,GCF_0263418951:0.0000025186)100:0.0000025186,NBC_00541:0.0007060907)100:0.0014152360,GCF_0146505351:0.0031398388)100:0.0024293707,GCF_0015141251:0.0029491479)100:0.0147654562)23:0.0039886989)14:0.0024982176,((((((((((((GCF_0065403051:0.0035396452,GCF_0201809551:0.0000025186)100:0.0035417334,(GCF_0028030751:0.0000025186,NBC_01788:0.0000025186)100:0.0049659813)100:0.0064833891,((((GCF_0003736851:0.0000025186,GCF_0006117951:0.0000025186)100:0.0014068981,GCF_0016544951:0.0007454606)100:0.0138790183,(GCF_0001627751:0.0007090988,((GCF_0098648651:0.0000025186,GCF_0003839351:0.0000025186)100:0.0007090932,GCF_0129333951:0.0000025186)99:0.0000025186)100:0.0134068770)100:0.0072562708,GCF_0146505751:0.0068445278)100:0.0065393344)100:0.0083468189,((GCF_0195051651:0.0143876019,(GCF_0014177751:0.0102480803,(((GCF_0173523351:0.0000000000,GCF_0142050351:0.0000000000):0.0000000000,GCF_0087049951:0.0000000000):0.0000025186,GCF_0008195451:0.0000025186)100:0.0129541889)48:0.0043515232)41:0.0026482951,(GCF_0256421351:0.0006885156,GCF_0149055551:0.0035440619)100:0.0071233493)100:0.0087779244)68:0.0026059884,((GCF_0256421551:0.0129543544,(GCF_0067157851:0.0038640749,GCF_0010271851:0.0039748214)95:0.0049978242)82:0.0023057626,GCF_0017358051:0.0250875510)47:0.0038284861)13:0.0008189853,((GCF_0008164653:0.0000025186,GCF_0008022452:0.0000025186)100:0.0099976003,NBC_00557:0.0078277602)36:0.0020948985)13:0.0014477641,(((((GCF_0287531751:0.0000025186,GCF_0047946651:0.0000025186)100:0.0007222552,((((((GCF_0146734951:0.0000000000,GCF_0080649951:0.0000000000):0.0000000000,GCF_0039332951:0.0000000000):0.0000000000,GCF_0141389051:0.0000000000):0.0000025186,GCF_0164573051:0.0000025186)100:0.0000025186,(((((NBC_00520:0.0000000000,NBC_01332:0.0000000000):0.0000000000,GCF_0252314651:0.0000000000):0.0000000000,GCF_0141388551:0.0000000000):0.0000000000,GCF_0164672951:0.0000000000):0.0000025186,GCF_0041044851:0.0000025186)100:0.0007104397)100:0.0007182760,((((GCF_0098620351:0.0000000000,GCF_0096507651:0.0000000000):0.0000025186,GCF_0032595851:0.0000025186)100:0.0000025186,GCF_0080168051:0.0007113074)100:0.0035600281,GCF_0098341451:0.0000025186)99:0.0028408443)99:0.0035602948)100:0.0132197411,(((GCF_0134239051:0.0000000000,GCF_9001048151:0.0000000000):0.0000000000,GCF_0261625251:0.0000000000):0.0000025186,GCF_9000794052:0.0000025186)100:0.0063362652)84:0.0035239009,GCF_0302691251:0.0099290835)98:0.0045436873,(((((((GCF_0028464551:0.0000000000,GCF_9001056051:0.0000000000):0.0000025186,GCF_9001052451:0.0000025186)100:0.0049794010,((GCF_0256421751:0.0007081882,GCF_0019058551:0.0000025186)97:0.0000025186,GCF_0037519851:0.0007060265)97:0.0021221820)100:0.0065037436,(GCF_0015142151:0.0070263972,(GCF_0146500351:0.0037018641,GCF_0071767551:0.0066055818)89:0.0019407627)91:0.0020584516)70:0.0049535262,(GCF_0096044551:0.0122589025,GCF_0247531351:0.0068753194)23:0.0019292665)13:0.0009924388,GCF_0237026551:0.0042448517)24:0.0042537223,(((GCF_0118205451:0.0000025186,(GCF_0146562551:0.0000025186,GCF_0168605251:0.0000025186)100:0.0017709931)67:0.0008852284,GCF_0146491151:0.0008842345)68:0.0019299854,NBC_00156:0.0051108460)100:0.0071545209)13:0.0007087845)12:0.0010523927)36:0.0014498110,(((((GCF_0015140551:0.0000000000,GCF_0014470751:0.0000000000):0.0000000000,GCF_0002453551:0.0000000000):0.0000025186,GCF_0003408451:0.0000025186)100:0.0021365948,(((GCF_0130467851:0.0000025186,GCF_0204006551:0.0000025186)100:0.0030621627,GCF_0175261051:0.0092774233)94:0.0021703605,GCF_0157704751:0.0035517894)88:0.0015378640)93:0.0029746906,(GCF_0036753251:0.0227376875,(GCF_0146486351:0.0000026163,GCF_0210294651:0.0014164815)100:0.0046404931)39:0.0016617956)34:0.0017445271)25:0.0023130325,((GCF_0010409051:0.0000025186,GCF_0022511551:0.0000025186)91:0.0000025186,GCF_0197038951:0.0007070367)100:0.0019258481)14:0.0037954409,GCF_0019058451:0.0066501721)12:0.0017919332,(GCF_0032080351:0.0000025186,GCF_0146560551:0.0000025186)100:0.0189872944)36:0.0036464392,(GCF_0111933551:0.0059779795,GCF_0007612151:0.0060892975)100:0.0050343179)37:0.0070587657)16:0.0025570405,((GCF_0151608751:0.0000025186,GCF_0146494351:0.0000025186)100:0.0041694531,((GCF_0130103351:0.0000025186,GCF_0130092551:0.0000025186)100:0.0115366508,GCF_0157121651:0.0024378683)40:0.0041587737)100:0.0104342251)30:0.0053906131,((((((GCF_0214401051:0.0000025186,GCF_0146510351:0.0000025186)100:0.0051011793,GCF_0033308451:0.0031539552)97:0.0013254411,(((((((GCF_0146501551:0.0000000000,NBC_00017:0.0000000000):0.0000025186,GCF_0213902351:0.0000025186)96:0.0000025186,((((GCF_0141918451:0.0000025186,GCF_0146502551:0.0000025186)100:0.0021253446,(NBC_00456:0.0000025186,NBC_00293:0.0000025186)100:0.0000025186)98:0.0014144965,NBC_00450:0.0000025186)95:0.0000025186,GCF_0146496751:0.0021224836)100:0.0035439005)99:0.0027729109,((GCF_0244423151:0.0000000000,GCF_0244423351:0.0000000000):0.0000025186,GCF_0186045451:0.0000025186)100:0.0007670143)100:0.0140887190,GCF_0016117951:0.0057802668)76:0.0021824416,GCF_0142024751:0.0015846001)80:0.0055081052,GCF_0022376551:0.0028310726)70:0.0034545692)87:0.0072631239,((GCF_0288854151:0.0013737139,(((GCF_0298138051:0.0014173692,(GCF_0087051351:0.0000025186,GCF_0146494551:0.0000025186)96:0.0000025186)91:0.0000025186,GCF_0146491951:0.0007085133)100:0.0025457781,GCF_0228079351:0.0031347925)51:0.0021282933)99:0.0035984050,(GCF_0142052551:0.0063996023,(((GCF_0002264551:0.0000000000,GCF_0098629851:0.0000000000):0.0000000000,GCF_9002364751:0.0000000000):0.0000025186,GCF_9002365051:0.0000025186)100:0.0014177805)97:0.0000025186)53:0.0019385188)33:0.0014737179,((((((((((GCF_0048038951:0.0079236633,GCF_0231845151:0.0034785661)60:0.0014089855,((GCF_0029407051:0.0000000000,GCF_0058698651:0.0000000000):0.0000025186,GCF_0076550051:0.0000025186)100:0.0030920374)59:0.0011663980,((NBC_00711:0.0000025186,NBC_00712:0.0000025186)100:0.0007089982,(GCF_9002156151:0.0000025186,GCF_9001827151:0.0000025186)100:0.0014190544)28:0.0000025186)23:0.0007088999,(GCF_0262753851:0.0000025186,GCF_0142050551:0.0000025186)55:0.0000025186)11:0.0000025186,GCF_0146489951:0.0007091665)40:0.0000025186,GCF_0142072951:0.0014182059)59:0.0012510423,GCF_0147010951:0.0001696675)63:0.0015438218,(GCF_0146502351:0.0019200164,GCF_0030412351:0.0066107764)73:0.0014152003)52:0.0037613354,GCF_0001589551:0.0057262336)67:0.0050903594,GCF_0007220151:0.0075946733)41:0.0023651910)89:0.0035026811,GCF_0301241451:0.0061490928)100:0.0075704772)47:0.0064690838,(((((GCF_0200923051:0.0000025186,GCF_0200923751:0.0000025186)100:0.0007027603,((((((((((((((((((((((((((((((((((((((((((GCF_0200922551:0.0000000000,GCF_0200921751:0.0000000000):0.0000000000,GCF_0152443151:0.0000000000):0.0000000000,GCF_0279256451:0.0000000000):0.0000000000,GCF_0200921451:0.0000000000):0.0000000000,GCF_0200923451:0.0000000000):0.0000000000,GCF_0200922251:0.0000000000):0.0000000000,GCF_0200926651:0.0000000000):0.0000000000,GCF_0298667851:0.0000000000):0.0000000000,GCF_0200924851:0.0000000000):0.0000000000,GCF_0200926951:0.0000000000):0.0000000000,GCF_0200923251:0.0000000000):0.0000000000,GCF_0200922051:0.0000000000):0.0000000000,GCF_0200926251:0.0000000000):0.0000000000,GCF_0200921651:0.0000000000):0.0000000000,GCF_0017673751:0.0000000000):0.0000000000,GCF_0200924651:0.0000000000):0.0000000000,GCF_0200923551:0.0000000000):0.0000000000,GCF_0200920251:0.0000000000):0.0000000000,GCF_0200927251:0.0000000000):0.0000000000,GCF_0200924251:0.0000000000):0.0000000000,GCF_0200925451:0.0000000000):0.0000000000,GCF_0279256651:0.0000000000):0.0000000000,GCF_0004040051:0.0000000000):0.0000000000,GCF_0295420051:0.0000000000):0.0000000000,GCF_0200924451:0.0000000000):0.0000000000,GCF_0200921251:0.0000000000):0.0000000000,GCF_0200920351:0.0000000000):0.0000000000,GCF_0200923651:0.0000000000):0.0000000000,GCF_0200920451:0.0000000000):0.0000000000,GCF_0200920851:0.0000000000):0.0000000000,GCF_0200922451:0.0000000000):0.0000000000,GCF_0200922651:0.0000000000):0.0000000000,GCF_0200926051:0.0000000000):0.0000000000,GCF_0200920951:0.0000000000):0.0000000000,GCF_0200925251:0.0000000000):0.0000000000,GCF_0200925851:0.0000000000):0.0000000000,GCF_0200925051:0.0000000000):0.0000000000,GCF_0116504451:0.0000000000):0.0000000000,GCF_0200926751:0.0000000000):0.0000025186,(GCF_0200926451:0.0007035484,GCF_0228277051:0.0007033686)22:0.0000025186)13:0.0000025186,GCF_0200925651:0.0000025186)23:0.0000025186,GCF_0206856651:0.0007033642)51:0.0000025186)100:0.0130236913,((((((((((((((((((((((((((((((((GCF_0081249051:0.0000000000,GCF_0081249851:0.0000000000):0.0000000000,GCF_0001589351:0.0000000000):0.0000000000,GCF_0180701451:0.0000000000):0.0000000000,GCF_0081250351:0.0000000000):0.0000000000,GCF_0098624451:0.0000000000):0.0000000000,GCF_9001049351:0.0000000000):0.0000000000,GCF_0007391051:0.0000000000):0.0000000000,GCF_0133171051:0.0000000000):0.0000000000,NBC_01777:0.0000000000):0.0000000000,NBC_01668:0.0000000000):0.0000000000,GCF_0081249751:0.0000000000):0.0000000000,NBC_01636:0.0000000000):0.0000000000,GCF_0089313051:0.0000000000):0.0000000000,NBC_01372:0.0000000000):0.0000000000,GCF_0133070451:0.0000000000):0.0000000000,NBC_01662:0.0000000000):0.0000000000,GCF_0146507951:0.0000000000):0.0000000000,GCF_0004036651:0.0000000000):0.0000000000,GCF_0081249151:0.0000000000):0.0000000000,NBC_01687:0.0000000000):0.0000000000,NBC_00116:0.0000000000):0.0000000000,GCF_0146511551:0.0000000000):0.0000025186,GCF_0033874551:0.0000025186)100:0.0029249267,GCF_0031125951:0.0062468210)81:0.0007068204,GCF_0033697951:0.0048287042)54:0.0015289618,NBC_00357:0.0098964181)46:0.0014124263,(NBC_00334:0.0000025186,GCF_0279475951:0.0000025186)100:0.0070552816)40:0.0014193382,(((((((NBC_00099:0.0000000000,GCF_0300162751:0.0000000000):0.0000000000,GCF_0094956551:0.0000000000):0.0000000000,GCF_0263419451:0.0000000000):0.0000000000,GCF_0113172051:0.0000000000):0.0000025186,GCF_0109938351:0.0000025186)100:0.0028203143,GCF_0043642451:0.0091996321)43:0.0000029205,(GCF_0031125551:0.0000025186,GCF_0021883351:0.0000025186)100:0.0007030775)50:0.0007085066)47:0.0022381760,GCF_0036717151:0.0076669878)29:0.0042315433,((((GCF_0012678851:0.0000025186,GCF_0016328651:0.0000025186)100:0.0044387192,GCF_0298137851:0.0087841216)51:0.0023656146,(GCF_0014145451:0.0000025186,GCF_0020052251:0.0000025186)100:0.0020932108)55:0.0056204416,(GCF_9474951551:0.0021241899,((GCF_0021883651:0.0050891241,GCF_0019701351:0.0036963796)98:0.0025152550,((((GCF_0180702651:0.0000000000,GCF_0180701751:0.0000000000):0.0000025186,GCF_0108205751:0.0000025186)96:0.0000025186,GCF_0259098651:0.0007047676)98:0.0003497322,GCF_0098295851:0.0019558688)100:0.0015461234)34:0.0010762343)43:0.0014573346)38:0.0030266764)51:0.0005334866,(((GCF_0014176751:0.0000025186,GCF_0266228851:0.0007051662)18:0.0000025186,GCF_0031125751:0.0000025186)100:0.0023034114,((((GCF_0039500551:0.0000025186,NBC_01124:0.0000025186)99:0.0000025186,((GCF_0213839251:0.0007053208,(GCF_0133643751:0.0000025186,GCF_0045226851:0.0000025186)100:0.0007052284)97:0.0000025186,(GCF_0236696051:0.0000025186,GCF_0183105751:0.0000025186)78:0.0000025186)99:0.0007051101)100:0.0042336084,(GCF_0110075251:0.0000025186,GCF_0142809451:0.0000025186)98:0.0000029440)75:0.0011788281,GCF_0007720451:0.0016428840)74:0.0028703319)97:0.0058388346)67:0.0053715894,((((((GCF_0213944751:0.0000000000,GCF_0205157351:0.0000000000):0.0000000000,GCF_0300286151:0.0000000000):0.0000000000,GCF_0016600451:0.0000000000):0.0000000000,GCF_0209072651:0.0000000000):0.0000025186,GCF_0146488551:0.0000025186)99:0.0000026879,(NBC_01723:0.0014130897,GCF_0037091451:0.0007033794)100:0.0063811695)100:0.0063766094)13:0.0013783395)53:0.0035709236,(GCF_0007390451:0.0104024912,(GCF_0284737451:0.0014828110,GCF_0019053851:0.0014047150)100:0.0056418401)95:0.0049601763)74:0.0033179325,((((((((((((((((((GCF_0039849751:0.0000000000,GCF_0039849351:0.0000000000):0.0000000000,GCF_0039849251:0.0000000000):0.0000000000,GCF_0180700551:0.0000000000):0.0000000000,GCF_0253987751:0.0000000000):0.0000000000,GCF_0190294851:0.0000000000):0.0000000000,GCF_0039849651:0.0000000000):0.0000000000,GCF_0054909651:0.0000000000):0.0000000000,GCF_0031167951:0.0000000000):0.0000000000,GCF_0299582851:0.0000000000):0.0000000000,GCF_0148540251:0.0000000000):0.0000000000,GCF_0039849051:0.0000000000):0.0000000000,GCF_0164327651:0.0000000000):0.0000000000,GCF_0133635751:0.0000000000):0.0000000000,GCF_0047957151:0.0000000000):0.0000000000,GCF_0299675451:0.0000000000):0.0000000000,GCF_0200346151:0.0000000000):0.0000025186,(GCF_0146502151:0.0000025186,(GCF_0190295051:0.0000025186,GCF_0180701251:0.0007046850)22:0.0000025186)16:0.0000025186)28:0.0000025186,GCF_0039499051:0.0007046778)100:0.0031030888)100:0.0041936290)37:0.0033610788,(((((((GCF_0120342351:0.0007049104,((NBC_01629:0.0000000000,GCF_0146509751:0.0000000000):0.0000025186,GCF_0146492551:0.0000025186)97:0.0000025186)98:0.0000025186,(GCF_0146561351:0.0000025186,GCF_0213945751:0.0000025186)100:0.0035289339)100:0.0133963302,GCF_0142529451:0.0033259793)100:0.0153995831,(GCF_0010139051:0.0019060061,GCF_0009314451:0.0009416640)100:0.0078572402)44:0.0093477631,GCF_0146552951:0.0057044995)41:0.0048899255,(GCF_0146491351:0.0000025186,GCF_0205212751:0.0000026882)100:0.0164988949)35:0.0050823947,((GCF_0203121751:0.0000025186,GCF_0203122151:0.0000025186)100:0.0051400797,GCF_0146488151:0.0051606662)90:0.0030687859)35:0.0047042318)42:0.0021538051,(((((((((((NBC_00238:0.0000000000,GCF_0227481851:0.0000000000):0.0000025186,GCF_0146498951:0.0000025186)100:0.0028331461,((GCF_0208738151:0.0000025186,(((GCF_0263400251:0.0000000000,GCF_9000794151:0.0000000000):0.0000000000,GCF_0117657151:0.0000000000):0.0000025186,GCF_0263398951:0.0000025186)95:0.0007056030)13:0.0010010632,(((((((((((((((((NBC_01657:0.0000000000,NBC_01607:0.0000000000):0.0000000000,NBC_01711:0.0000000000):0.0000000000,NBC_01772:0.0000000000):0.0000000000,NBC_01778:0.0000000000):0.0000000000,NBC_01780:0.0000000000):0.0000000000,NBC_01773:0.0000000000):0.0000000000,NBC_01676:0.0000000000):0.0000000000,NBC_01667:0.0000000000):0.0000000000,NBC_01677:0.0000000000):0.0000000000,NBC_01701:0.0000000000):0.0000000000,NBC_01681:0.0000000000):0.0000000000,NBC_00556:0.0000000000):0.0000000000,NBC_01706:0.0000000000):0.0000000000,NBC_01779:0.0000000000):0.0000025186,NBC_01703:0.0000025186)99:0.0000025186,NBC_01680:0.0007071782)95:0.0000025186,NBC_01678:0.0007070558)100:0.0021221704)40:0.0009970795)15:0.0004030925,(GCF_0078286951:0.0014138052,GCF_0086329551:0.0007023581)100:0.0061833791)100:0.0050780055,GCF_0028994551:0.0062878514)73:0.0014305133,((((((((((((((GCF_0164326651:0.0000000000,GCF_0180702251:0.0000000000):0.0000000000,GCF_0164326851:0.0000000000):0.0000000000,GCF_0036980851:0.0000000000):0.0000000000,GCF_0189667451:0.0000000000):0.0000000000,GCF_0146499351:0.0000000000):0.0000000000,GCF_0164327351:0.0000000000):0.0000000000,GCF_0297597951:0.0000000000):0.0000000000,GCF_0228691051:0.0000000000):0.0000000000,GCF_0266519551:0.0000000000):0.0000000000,GCF_0036717351:0.0000000000):0.0000025186,GCF_0237024351:0.0000025186)98:0.0000025186,GCF_0298541151:0.0007045719)97:0.0000025186,GCF_0028796753:0.0007046376)100:0.0021117806,(((((NBC_01679:0.0000000000,GCF_0007099151:0.0000000000):0.0000000000,NBC_01666:0.0000000000):0.0000000000,NBC_01686:0.0000000000):0.0000025186,NBC_01672:0.0000025186)100:0.0000025186,GCF_0254278351:0.0007087954)100:0.0056984566)100:0.0028713158)100:0.0038770934,(GCF_0146498351:0.0048932471,GCF_0146499951:0.0031063125)96:0.0026459857)96:0.0024276545,((((((((((((((GCF_0036654351:0.0000000000,GCF_0133641751:0.0000000000):0.0000000000,GCF_0207835751:0.0000000000):0.0000000000,GCF_0207836151:0.0000000000):0.0000000000,GCF_0207835951:0.0000000000):0.0000000000,GCF_0207835151:0.0000000000):0.0000000000,GCF_0207835351:0.0000000000):0.0000000000,GCF_0207836351:0.0000000000):0.0000000000,GCF_0207835551:0.0000000000):0.0000000000,GCF_0001589751:0.0000000000):0.0000025186,GCF_0067159251:0.0000025186)100:0.0049907828,((((((NBC_01753:0.0000025186,NBC_01646:0.0000025186)99:0.0000025186,NBC_01635:0.0007050689)100:0.0071657769,(GCF_0087044451:0.0000023707,(GCF_0016723151:0.0000025186,GCF_0242130051:0.0000025186)100:0.0014104214)100:0.0031554327)100:0.0054833831,GCF_9001015851:0.0014925778)100:0.0043257636,GCF_0297609551:0.0262071653)98:0.0077434337,(GCF_0008296951:0.0018845401,GCF_0247013752:0.0024669868)100:0.0072298382)100:0.0143011126)96:0.0056057661,(GCF_0007251251:0.0014102924,GCF_0083128351:0.0000025186)100:0.0021948573)62:0.0007775542,(((GCF_0141385451:0.0000025186,GCF_0067161351:0.0007060644)76:0.0000025186,((GCF_0067829151:0.0000000000,GCF_0141387351:0.0000000000):0.0000025186,GCF_0146493151:0.0000025186)100:0.0007059118)100:0.0029056358,(GCF_0146563151:0.0000025186,GCF_0078298751:0.0000025186)100:0.0048781562)68:0.0035465912)53:0.0035951735,((((GCF_0098524151:0.0010578355,GCF_0142035351:0.0071032873)69:0.0038204574,(((GCF_0001564351:0.0000000000,GCF_0003160951:0.0000000000):0.0000025186,GCF_0087045151:0.0000025186)99:0.0000025186,GCF_0031466151:0.0007045400)100:0.0129653588)87:0.0025627355,GCF_0120342051:0.0165397330)74:0.0086084862,GCF_0039455251:0.0075261084)54:0.0058082097)40:0.0064146635)30:0.0025015045,GCF_0142034951:0.0075652747)30:0.0020752655,GCF_0007187851:0.0164887430)34:0.0040089812,GCF_0019057251:0.0041118618)46:0.0084354710)99:0.0101886285,(GCF_0180695651:0.0042750741,GCF_0012935951:0.0042330020)100:0.0231134168);
```
