## Supplementary material for "Pangenome mining of the *Streptomyces* genus redefines their biosynthetic potential": Data S3: getphylo.tree

```
(GCF_000269985.1:0.4233532575,((((GCF_003144095.1:0.047332899,GCF_019890615.1:0.054753119):0.214658567[1.000],((GCF_029269905.1:0.214677195,GCF_024436035.1:0.239045588):0.031998081[0.080],(GCF_009862885.1:0.009571074,(GCF_000237305.1:0.002464888,GCF_000240165.1:0.000000005):0.013565344[0.993]):0.258664793[1.000]):0.036790780[0.665]):0.114765748[1.000],(((NBC_01262:0.045879834,NBC_01537:0.021148003):0.156471013[1.000],(NBC_00510:0.036463968,((GCF_900188405.1:0.018497125,(NBC_01746:0.001919215,NBC_00165:0.012826589):0.013315164[1.000]):0.002678126[0.163],(NBC_01581:0.011012175,(NBC_01694:0.013334766,(GCF_000373665.1:0.000453855,GCF_009864915.1:0.000000006):0.018950128[1.000]):0.009330451[0.981]):0.006856140[0.945]):0.024501059[0.999]):0.191551040[1.000]):0.063887643[1.000],((GCF_029504575.1:0.088429829,(GCF_005860785.2:0.025283774,(GCF_023701715.1:0.007886181,GCF_023701745.1:0.010671309):0.036379738[1.000]):0.010136047[0.884]):0.196654252[1.000],(GCF_900112845.1:0.183794769,((NBC_01477:0.079341964,(NBC_01198:0.089712835,((GCF_900142575.1:0.039893076,NBC_00433:0.035680637):0.027061567[0.999],(GCF_024927965.1:0.021683405,(GCF_910593825.1:0.017439136,GCF_016916835.1:0.018008539):0.020373425[1.000]):0.063313823[1.000]):0.013485638[0.909]):0.020130933[0.295]):0.128567993[1.000],((GCF_016918855.1:0.228531677,(NBC_01476:0.160117662,NBC_01190:0.173347972):0.089011733[1.000]):0.028158869[0.250],((NBC_00138:0.007384875,NBC_00223:0.003775348):0.177159671[1.000],((GCF_900103985.1:0.145976919,GCF_000745345.1:0.217238225):0.046956410[1.000],(GCF_016756395.1:0.098045221,(GCF_900107965.1:0.118752026,(NBC_00669:0.035450226,NBC_00448:0.015476518):0.058656049[1.000]):0.029634529[0.266]):0.094142989[1.000]):0.080740089[1.000]):0.030005316[0.966]):0.028477988[0.479]):0.041940985[0.522]):0.135740867[1.000]):0.056346364[0.995]):0.086533463[1.000]):0.062611058[0.975],((GCF_027497195.1:0.045587345,((GCF_002847285.1:0.035785329,NBC_01808:0.016070913):0.014141572[0.366],(GCF_003945505.1:0.044266783,GCF_001011035.1:0.018620529):0.011042409[0.510]):0.038489835[0.998]):0.378815864[1.000],((((GCF_028200735.1:0.347927931,(GCF_900112355.1:0.381344487,GCF_021390475.1:0.524995371):0.077114488[0.970]):0.041620800[0.652],(((GCF_016605905.1:0.021717600,(GCF_025517595.1:0.011115016,(GCF_000993785.3:0.018151776,GCF_000719915.1:0.006343821):0.008210440[0.776]):0.007163829[0.527]):0.092801118[1.000],(GCF_900116145.1:0.013878042,(GCF_000297635.1:0.000453322,(GCF_013364095.1:0.004666166,GCF_024761905.1:0.009166966):0.002831014[0.966]):0.006906514[0.956]):0.100030898[1.000]):0.257136088[1.000],(GCF_016741785.1:0.352473295,(((GCF_020740535.1:0.043185248,GCF_000974485.1:0.048756131):0.132829139[1.000],((GCF_900230195.1:0.026617143,GCF_006335015.1:0.039313841):0.096557213[1.000],(GCF_006334905.2:0.024176127,GCF_006334995.2:0.026703713):0.083876533[1.000]):0.073263380[1.000]):0.198462349[1.000],((GCF_003626535.1:0.237173895,(GCF_004193175.1:0.197382782,GCF_000719135.1:0.148912178):0.129571877[1.000]):0.042157769[0.936],((GCF_003626585.1:0.006004058,GCF_003626575.1:0.015650527):0.206643781[1.000],(NBC_01803:0.200590824,(GCF_001984575.1:0.113838200,(GCF_020410765.1:0.029548683,GCF_002128305.1:0.025114456):0.124770707[1.000]):0.091131528[1.000]):0.030448983[0.402]):0.030119981[0.441]):0.035956164[0.789]):0.041588292[0.908]):0.045837289[0.754]):0.061071678[0.995]):0.183604058[1.000],(((GCF_002794255.1:0.173579157,(GCF_009709575.1:0.138093401,(GCF_900110735.1:0.056966288,(GCF_002811705.1:0.035684959,GCF_900114215.1:0.032413398):0.021305591[0.996]):0.080131541[1.000]):0.036082239[0.346]):0.141810006[1.000],((GCF_030124175.1:0.242688825,GCF_021216675.1:0.177543363):0.030569601[0.863],((GCF_023072595.1:0.055814433,GCF_018101125.2:0.045795832):0.346023250[1.000],(GCF_019303495.1:0.215690448,(GCF_014779715.1:0.144551882,(GCF_027460205.1:0.024095797,GCF_027460245.1:0.034407418):0.122428085[1.000]):0.053520981[0.999]):0.111623989[1.000]):0.036991137[0.993]):0.069672535[1.000]):0.030413269[0.962],((GCF_004795255.1:0.270067377,(GCF_025165795.1:0.197746923,(GCF_003355155.1:0.079586680,GCF_003665095.1:0.127344239):0.076128871[1.000]):0.054625139[0.997]):0.050888508[1.000],((GCF_013450295.1:0.373182887,(GCF_012726235.1:0.231572387,((GCF_900090125.1:0.035719553,GCF_014645895.1:0.031062172):0.138811850[1.000],((GCF_012726265.1:0.077419364,GCF_022524345.1:0.085922622):0.042576715[1.000],((GCF_015910445.1:0.085758305,GCF_900090145.1:0.106403018):0.035180170[0.990],(GCF_003259355.1:0.122144985,(GCF_001751345.1:0.023961368,GCF_001751365.1:0.026259959):0.080882004[1.000]):0.022314639[0.126]):0.014730828[0.357]):0.081090613[1.000]):0.160283760[1.000]):0.037114292[0.839]):0.019602568[0.060],(GCF_000381025.1:0.413369171,((GCF_008312845.1:0.018123243,GCF_009867075.1:0.016210968):0.205255504[1.000],((NBC_01775:0.002750382,(NBC_01795:0.010946548,(NBC_01186:0.004632656,NBC_01187:0.012798933):0.002515952[0.487]):0.001515926[0.096]):0.148155381[1.000],(((GCF_017676345.1:0.022332011,GCF_018070165.1:0.019791148):0.044070195[1.000],((GCF_017676385.1:0.028574825,GCF_022760275.1:0.030028227):0.047282839[1.000],((GCF_001751375.1:0.027996114,GCF_029351045.1:0.035529854):0.011137307[0.962],(GCF_003265665.1:0.017621409,GCF_900111245.1:0.003569664):0.020603158[0.999]):0.082423101[1.000]):0.019639673[0.802]):0.064602540[1.000],((GCF_013302895.1:0.146952304,(GCF_022699385.1:0.022259346,(GCF_003323735.1:0.060199063,GCF_003323715.1:0.020851716):0.012183066[0.013]):0.124568576[1.000]):0.020544246[0.646],(GCF_000813365.1:0.014362032,(GCF_024752535.1:0.001227219,(GCF_011006355.1:0.004162156,((GCF_030158795.1:0.002132667,GCF_000411495.1:0.007200505):0.006021328[0.982],(GCF_000720885.1:0.000619872,(GCF_030011775.1:0.008308672,GCF_020400645.1:0.005255469):0.000824780[0.531]):0.004125122[0.923]):0.004779633[0.977]):0.000000005[0.000]):0.006710890[0.961]):0.125017419[1.000]):0.031050972[0.964]):0.073474975[0.999]):0.025173027[0.313]):0.078776645[1.000]):0.043113983[0.985]):0.039547921[0.998]):0.083871682[1.000]):0.022787294[0.175]):0.062813228[1.000],((GCF_023703325.1:0.346331887,(GCF_001748085.1:0.344451147,(GCF_012034935.1:0.162653525,(GCF_018070345.1:0.067363411,(GCF_000220705.2:0.014576753,((GCF_020739505.1:0.011858722,NBC_01215:0.003375767):0.008895106[1.000],(GCF_020982505.1:0.016105089,GCF_003947265.2:0.002470876):0.009193219[1.000]):0.009258626[0.940]):0.040105608[1.000]):0.068314348[1.000]):0.105503100[1.000]):0.040772961[0.755]):0.073240183[1.000],((((((GCF_015475835.1:0.043114392,GCF_000719265.1:0.041092491):0.037178946[1.000],(GCF_014650335.1:0.045984798,(GCF_001445655.1:0.031297339,GCF_013394065.1:0.030974414):0.022926983[0.990]):0.024018893[0.990]):0.087558929[1.000],(GCF_003391135.1:0.107888571,((GCF_014203505.1:0.011198057,GCF_002891295.1:0.008497459):0.036175568[1.000],(GCF_021228115.1:0.030311488,(GCF_023330645.1:0.020400087,GCF_002192455.1:0.011732461):0.027343501[0.999]):0.014827971[0.775]):0.119863607[1.000]):0.025277596[0.978]):0.028844772[0.995],(((GCF_017876625.1:0.017592203,GCF_900290435.1:0.016925958):0.020736720[0.998],(GCF_014203545.1:0.026027457,GCF_014648835.1:0.005100033):0.017447687[0.978]):0.106636973[1.000],((GCF_003121295.1:0.193973215,((GCF_029617805.1:0.054491266,GCF_001187435.1:0.090865551):0.071540385[1.000],(GCF_017916255.1:0.033956962,(GCF_014253015.1:0.013008793,(GCF_022220465.1:0.000000005,(GCF_022759525.1:0.003010943,GCF_020099395.1:0.000422426):0.000424815[0.807]):0.010386296[0.993]):0.024494709[0.856]):0.136252196[1.000]):0.050458454[0.999]):0.046165314[0.998],((GCF_014203555.1:0.133378367,GCF_014656115.1:0.139486261):0.017876128[0.551],(GCF_002939475.1:0.149541101,((GCF_014654785.1:0.243080840,(GCF_003970715.1:0.024577044,GCF_014648775.1:0.023031803):0.137660477[1.000]):0.040107434[0.573],((GCF_014655595.1:0.006749534,GCF_020093395.1:0.011258194):0.028708583[0.999],(GCF_017349075.1:0.009982545,GCF_017356985.1:0.006152861):0.040652982[1.000]):0.110908315[1.000]):0.026357037[0.870]):0.030312404[0.964]):0.026275849[0.981]):0.044920811[0.999]):0.018338362[0.229]):0.132472513[1.000],((GCF_014203645.1:0.113963162,(GCF_029392895.1:0.058901176,(GCF_014295035.1:0.016419415,GCF_013364335.1:0.013972302):0.040431290[1.000]):0.074968221[1.000]):0.216069961[1.000],((GCF_016031615.1:0.219119621,(GCF_007595705.1:0.024961381,GCF_029541745.1:0.028760783):0.126943011[1.000]):0.051346081[0.998],((GCF_025908395.1:0.004627805,GCF_000092385.1:0.002996923):0.128608367[1.000],((GCF_001417735.1:0.047719690,(GCF_013414305.1:0.020814118,(GCF_001650215.1:0.012463420,(GCF_001640565.1:0.003326951,GCF_000158915.1:0.008882653):0.022156504[0.999]):0.025079954[0.996]):0.032722427[1.000]):0.105923829[1.000],((GCF_013364155.1:0.051556315,GCF_024295805.1:0.061000467):0.063330945[1.000],(GCF_026898115.1:0.040737286,(GCF_021600165.1:0.059186939,((GCF_900105695.1:0.014529415,(GCF_009936315.1:0.026235577,((GCF_030291795.1:0.026717151,(NBC_00839:0.003904737,(NBC_00836:0.007141988,GCF_001598115.1:0.002054238):0.008577222[1.000]):0.003599532[0.905]):0.012601816[0.986],(GCF_018069625.1:0.015898056,(GCF_005405925.1:0.018433168,(GCF_000147815.2:0.024978699,(GCF_003595545.1:0.005360193,GCF_002021875.1:0.014375559):0.005744776[0.967]):0.007928996[0.993]):0.005088987[0.899]):0.005183200[0.955]):0.005275170[0.000]):0.007346682[0.617]):0.036837490[1.000],((GCF_001748165.1:0.009777639,(GCF_011800555.1:0.005438233,(GCF_002812405.1:0.002729297,(GCF_001983975.1:0.007790730,(GCF_006974005.1:0.012026669,GCF_002591335.1:0.001258576):0.016040867[1.000]):0.008422441[0.998]):0.003820903[0.981]):0.001521566[0.001]):0.040226361[1.000],((GCF_017874715.1:0.024875670,(GCF_024298965.1:0.006659709,(GCF_003675955.1:0.000000005,(GCF_000418455.1:0.0,GCF_014205315.1:0.0):0.000000005):0.007153506[0.990]):0.021322243[1.000]):0.004895560[0.667],(GCF_014076605.1:0.012777747,(GCF_005938145.1:0.009339608,(GCF_017942185.1:0.004797039,(GCF_018138715.1:0.003210940,(GCF_018138705.1:0.0,GCF_019059395.1:0.0):0.000000005):0.005350865[0.972]):0.006503793[0.458]):0.012514624[1.000]):0.006073582[0.697]):0.021331503[1.000]):0.009843033[0.182]):0.032528408[1.000]):0.011024266[0.294]):0.057223873[1.000]):0.023069671[0.863]):0.055879490[1.000]):0.061288053[1.000]):0.028971316[0.864]):0.042665751[0.997]):0.040665683[0.995],((GCF_000717745.1:0.226883882,((GCF_022695595.1:0.184593351,((GCF_001905005.1:0.069838173,((GCF_022271435.1:0.033888751,GCF_003865155.1:0.019631778):0.009789417[0.687],(GCF_017168205.1:0.010948222,GCF_003865135.1:0.026992754):0.018676323[0.999]):0.032678061[1.000]):0.026887774[0.953],(GCF_008634025.1:0.040826171,(GCF_008704655.1:0.004144501,(GCF_006229535.1:0.000000005,(GCF_003947575.1:0.011123647,(GCF_000707945.1:0.000416090,(GCF_022760195.1:0.0,GCF_000707925.2:0.0,GCF_024218735.1:0.0,GCF_000331185.2:0.0,GCF_017751265.1:0.0):0.000000006):0.000000005[0.000]):0.002088276[0.983]):0.001547892[0.841]):0.028999835[1.000]):0.046430562[1.000]):0.093909709[1.000]):0.034894111[0.991],((NBC_01525:0.048821800,GCF_000718015.1:0.056586680):0.165073300[1.000],((NBC_01299:0.017979759,GCF_002261115.1:0.010881803):0.132386838[1.000],((GCF_023277745.1:0.087975910,GCF_005048155.1:0.053173898):0.053457762[1.000],(((GCF_009834125.1:0.059374086,GCF_000805335.1:0.045100946):0.049569649[1.000],(GCF_028898845.1:0.076989527,((GCF_002803155.1:0.069300088,(GCF_000935185.3:0.017136926,(GCF_029167025.1:0.023687367,(GCF_000695235.1:0.003069587,(GCF_003851665.1:0.010783789,GCF_025163575.1:0.003546700):0.023198060[0.998]):0.010255220[0.931]):0.009765359[0.617]):0.068275997[1.000]):0.015220996[0.846],(GCF_019774615.1:0.070984816,(GCF_026913165.1:0.017481708,(GCF_900142595.1:0.010432488,((GCF_016917755.1:0.008598148,GCF_029011865.1:0.005021514):0.001468926[0.783],(GCF_000816025.1:0.005506959,(GCF_002891315.1:0.012268274,GCF_021496785.1:0.008353525):0.002378519[0.933]):0.009218915[0.998]):0.007840655[0.444]):0.012534404[0.991]):0.056315696[1.000]):0.018219662[0.661]):0.025538397[0.918]):0.051172933[1.000]):0.086157871[1.000],((GCF_000952035.2:0.060492574,(GCF_000935125.1:0.027275265,GCF_002082195.1:0.019062451):0.066181108[1.000]):0.063743273[1.000],(((GCF_016741825.1:0.029456472,(GCF_026153355.1:0.021876791,GCF_024349765.1:0.013990343):0.005301063[0.047]):0.071417307[1.000],(GCF_001590865.1:0.124600838,(GCF_001729485.1:0.023760765,(GCF_001984445.1:0.005655175,((GCF_004125245.1:0.008781809,GCF_020790115.1:0.001950325):0.003731651[0.548],(GCF_002090335.1:0.011167988,NBC_00722:0.009662103):0.024193908[1.000]):0.010502724[0.708]):0.024521573[1.000]):0.058502334[1.000]):0.021871544[0.415]):0.015785735[0.924],(GCF_022221585.1:0.057218545,((((NBC_00472:0.009559255,NBC_01015:0.017247006):0.016890891[1.000],(GCF_019880305.1:0.015034541,(NBC_01359:0.008707662,(NBC_01586:0.008544362,(NBC_01774:0.006445527,(GCF_022846675.1:0.007278014,NBC_01584:0.011388312):0.005786517[0.837]):0.012874926[0.999]):0.002978566[0.315]):0.013288863[0.999]):0.013639346[0.995]):0.040405864[1.000],((NBC_01256:0.002831989,(NBC_00314:0.009198988,(NBC_00270:0.003194787,(NBC_00337:0.009268533,GCF_009811555.1:0.007927469):0.006701728[0.715]):0.004210972[0.539]):0.003696784[0.467]):0.034500709[1.000],((GCF_025252265.1:0.021849958,(GCF_009176265.1:0.009095009,GCF_019933235.1:0.001958709):0.010845088[0.979]):0.041271093[1.000],(NBC_00400:0.026780201,(GCF_004125265.1:0.034314462,((GCF_900105915.1:0.009999744,GCF_900187385.1:0.000000005):0.002792320[0.892],(GCF_900105235.1:0.005043108,(GCF_900105775.1:0.001113788,(GCF_900102245.1:0.0,GCF_002300315.1:0.0):0.000000006):0.003760591[0.966]):0.000221801[0.000]):0.022512756[1.000]):0.011236119[0.551]):0.021079815[1.000]):0.012168922[0.760]):0.022110654[0.991]):0.031099246[1.000],(((GCF_030268705.1:0.032252022,(NBC_01454:0.008716278,NBC_01456:0.004933052):0.033061227[1.000]):0.029333384[1.000],(GCF_016876065.1:0.026470659,(GCF_000280865.2:0.026601681,((GCF_900104865.1:0.003545516,GCF_007994955.1:0.008564972):0.011646144[0.964],(GCF_900221035.1:0.002242028,(GCF_002797835.1:0.002179220,GCF_900105525.1:0.007253997):0.005768156[0.988]):0.003087569[0.468]):0.008454356[0.951]):0.008408096[0.947]):0.015292967[0.993]):0.043521613[1.000],((((GCF_003994375.1:0.019261760,GCF_004125275.1:0.015104734):0.013213720[0.998],(GCF_026239535.1:0.006082973,(GCF_011290345.1:0.004472628,(GCF_026239515.1:0.0,GCF_025665295.1:0.0):0.000298570):0.002393376[0.574]):0.022233886[1.000]):0.005032665[0.634],(GCF_028870195.1:0.009630848,((GCF_027626975.1:0.008184989,GCF_003173275.1:0.010212518):0.000924746[0.794],(GCF_026344195.1:0.002953623,((GCF_009865035.1:0.000743825,GCF_000375625.1:0.009527444):0.005853233[0.988],(GCF_014649275.1:0.0,GCF_009811595.1:0.0,GCF_027497475.1:0.0):0.003341619):0.005590273[0.998]):0.000882700[0.815]):0.002415508[0.396]):0.003358393[0.186]):0.032730956[1.000],(((GCF_009811635.1:0.002725731,GCF_027497495.1:0.006198047):0.007765262[0.964],(NBC_00383:0.003602434,(NBC_01297:0.009898386,(NBC_00625:0.002659653,(NBC_00975:0.003976839,NBC_00475:0.002111271):0.000655887[0.408]):0.001950903[0.763]):0.002353786[0.868]):0.013512457[0.988]):0.042146063[1.000],((GCF_023702105.1:0.023679421,GCF_000829715.2:0.011143413):0.011689432[0.998],((NBC_01337:0.012153968,(NBC_00375:0.003930829,(NBC_00573:0.000000005,NBC_00734:0.005397455):0.007271205[0.996]):0.007189600[0.991]):0.006692637[0.995],((GCF_012273495.1:0.005336980,GCF_026340175.1:0.005796742):0.016021391[1.000],(NBC_00999:0.012305246,(GCF_008704855.1:0.012850666,(NBC_00591:0.004787931,(GCF_014656235.1:0.001420649,GCF_009811575.1:0.010407612):0.011115729[0.998]):0.006789902[0.852]):0.006414705[0.836]):0.003203250[0.394]):0.004023027[0.653]):0.007346358[0.990]):0.014747218[0.999]):0.012428239[0.967]):0.039329319[1.000]):0.008018551[0.320]):0.036597144[1.000]):0.013517248[0.947]):0.025029768[0.989]):0.022075216[0.964]):0.015874056[0.648]):0.018514593[0.886]):0.026188948[0.643]):0.052268228[1.000]):0.024645235[0.692]):0.110385458[1.000],(((GCF_024213665.1:0.120969862,(NBC_00239:0.144696931,(GCF_008642295.1:0.123999093,(NBC_00536:0.114764614,(((GCF_014650775.1:0.025168534,(NBC_00664:0.000000005,(NBC_00667:0.004688074,NBC_00539:0.000554979):0.002279988[0.970]):0.019785595[1.000]):0.073661502[1.000],(NBC_01426:0.021138546,(NBC_00513:0.007517854,(GCF_026342085.1:0.001528048,GCF_026342255.1:0.009122496):0.007638832[0.790]):0.013075739[0.995]):0.072584738[1.000]):0.016634771[0.783],(((((GCF_030167965.1:0.004091927,GCF_003325375.1:0.012365542):0.017531403[1.000],(GCF_014748315.1:0.007033678,GCF_014649915.1:0.007106301):0.018396622[1.000]):0.145317970[1.000],((GCF_004364395.1:0.019026536,((GCF_026340075.1:0.004438681,(NBC_00354:0.009446962,NBC_01001:0.002432093):0.002324884[0.912]):0.010732181[0.999],(NBC_00069:0.008347778,(NBC_00161:0.002692682,(NBC_00998:0.007679579,GCF_026342235.1:0.000934015):0.001862320[0.867]):0.002603160[0.897]):0.016395931[1.000]):0.014359169[0.989]):0.030353441[1.000],(((GCF_000717915.1:0.015709390,NBC_01006:0.015251533):0.012620269[0.997],((GCF_020639365.1:0.012220210,NBC_01343:0.012754169):0.023938866[1.000],(GCF_003751425.1:0.006677495,(GCF_014656155.1:0.002566203,GCF_008704935.1:0.008008806):0.006581496[0.995]):0.024473515[1.000]):0.008553915[0.776]):0.020206075[1.000],((NBC_01205:0.011629758,NBC_00073:0.005282651):0.001006658[0.120],(NBC_00045:0.008116291,(NBC_01278:0.001731914,(NBC_00211:0.003172134,(NBC_00272:0.001260531,NBC_00597:0.005779212):0.001512654[0.862]):0.003759720[0.972]):0.004323362[0.945]):0.007240179[0.993]):0.042442181[1.000]):0.012283068[0.938]):0.024489719[0.990]):0.024642857[0.993],((GCF_022815725.1:0.068370916,((GCF_026339935.1:0.008498210,GCF_026339915.1:0.006484558):0.029386878[1.000],(GCF_003721495.1:0.006475994,(GCF_001905425.1:0.005597310,((GCF_027942015.1:0.000000005,(GCF_003846165.1:0.004964164,(NBC_00909:0.000409249,GCF_000412265.2:0.000817876):0.000000005[0.000]):0.000408311[0.841]):0.000860918[0.860],(NBC_01191:0.000857954,(NBC_00283:0.001223242,(GCF_001905025.1:0.010571238,(GCF_017825375.1:0.002345861,(GCF_002803195.1:0.002449000,GCF_014650555.1:0.002878785):0.000425930[0.743]):0.000932491[0.888]):0.000405824[0.754]):0.001587292[0.892]):0.002645132[0.911]):0.009222524[1.000]):0.002195867[0.625]):0.060441517[1.000]):0.025423902[0.999]):0.017052487[0.991],((NBC_00974:0.075076256,(GCF_003287935.1:0.002237946,GCF_003287915.1:0.000462859):0.046833401[1.000]):0.011374236[0.643],((NBC_00503:0.015508796,NBC_00454:0.009525347):0.038946158[1.000],((NBC_00435:0.033277506,NBC_00096:0.025114883):0.013740633[0.991],((NBC_01244:0.016414803,GCF_022808175.1:0.030038887):0.005428247[0.514],((NBC_01298:0.016863553,GCF_026340675.1:0.022516430):0.021067454[1.000],((NBC_00335:0.010983042,GCF_026343255.1:0.005655960):0.019563547[1.000],(GCF_024213195.1:0.035940488,(GCF_028803355.1:0.015482420,(GCF_026342735.1:0.015267224,GCF_026342175.1:0.004152143):0.011384314[0.998]):0.010672957[0.993]):0.005827240[0.669]):0.003931904[0.063]):0.001994283[0.292]):0.026511385[1.000]):0.014367101[0.535]):0.009863370[0.295]):0.059823012[1.000]):0.012203609[0.337]):0.015484973[0.987],(((GCF_023515955.1:0.088369246,GCF_026342355.1:0.044561814):0.014398286[0.912],((NBC_01276:0.024796777,(GCF_029894145.1:0.006349465,(GCF_002803845.1:0.002594914,GCF_018255875.1:0.006751138):0.010923066[0.996]):0.008164122[0.960]):0.056389901[1.000],((GCF_003814735.1:0.007224069,(GCF_003634815.1:0.001800083,GCF_002028425.1:0.001905022):0.012108943[0.995]):0.069766516[1.000],(GCF_026343185.1:0.033503201,(NBC_00158:0.028533194,((GCF_003950035.1:0.022107567,GCF_000158895.1:0.023960076):0.005155994[0.433],(GCF_030269025.1:0.003134395,GCF_030269045.1:0.004111818):0.015422921[0.996]):0.024336181[1.000]):0.036930976[1.000]):0.034472734[1.000]):0.018606883[0.976]):0.012660509[0.516]):0.031847893[1.000],((GCF_001905445.1:0.104263106,(GCF_026627255.1:0.057279802,(GCF_008704535.1:0.012019704,NBC_01325:0.017514769):0.081092971[1.000]):0.022352890[0.840]):0.012271022[0.271],((GCF_026340255.1:0.055433249,(GCF_028421465.1:0.014598156,(NBC_01147:0.000000005,(NBC_01137:0.001905913,GCF_016755895.1:0.002507981):0.001958348[0.548]):0.011386216[0.997]):0.056437389[1.000]):0.027992683[1.000],(((NBC_00122:0.007589481,(NBC_00190:0.002739315,(NBC_00048:0.001039169,NBC_00868:0.001861559):0.004063788[0.942]):0.007484364[0.971]):0.045360013[1.000],(GCF_001746425.1:0.043825666,(GCF_026343545.1:0.004186036,(NBC_01546:0.002904153,(GCF_026341875.1:0.018138666,GCF_024611995.1:0.003375137):0.004224974[0.665]):0.005989824[0.969]):0.033057802[1.000]):0.016176508[0.996]):0.019298431[0.997],((NBC_00049:0.047792552,NBC_01351:0.073924353):0.012687260[0.898],(((NBC_01233:0.026477371,NBC_00105:0.013691701):0.027415565[1.000],(((GCF_026343645.1:0.016220413,NBC_00303:0.006572518):0.016787292[1.000],((NBC_01127:0.016893126,NBC_01195:0.002550484):0.011280127[0.999],(GCF_000612545.1:0.046768615,(GCF_001531145.1:0.017030121,GCF_002007685.1:0.008439058):0.014417384[1.000]):0.006468817[0.927]):0.002886679[0.449]):0.004480867[0.946],((GCF_014170455.1:0.007488050,(GCF_024666385.1:0.002286088,GCF_001005295.1:0.010925570):0.006654252[0.814]):0.027053332[1.000],(GCF_001941845.1:0.032121213,(GCF_016755835.1:0.009868295,(GCF_017876235.1:0.000000005,(GCF_022747965.1:0.0,GCF_014217585.1:0.0):0.007420459):0.016682164[1.000]):0.012115392[0.999]):0.011584404[0.997]):0.004497574[0.270]):0.029551275[1.000]):0.005592585[0.096],((NBC_01310:0.013916896,NBC_01294:0.009582327):0.031226215[1.000],(((NBC_00029:0.007518626,NBC_01232:0.004582088):0.034652046[1.000],((GCF_002080455.1:0.010896700,GCF_002028385.1:0.011076296):0.018691975[1.000],((NBC_00832:0.014576521,NBC_01157:0.007688780):0.009977501[0.981],(GCF_014650695.1:0.004051877,GCF_017874515.1:0.001054007):0.016712527[1.000]):0.010609945[0.984]):0.010187481[0.991]):0.006214133[0.354],(((GCF_008642275.1:0.031123907,(GCF_026342795.1:0.010405507,((NBC_01547:0.0,NBC_00040:0.0):0.000000006,(NBC_01568:0.001548545,(GCF_023838445.1:0.002119341,GCF_016755875.1:0.004913626):0.002898850[0.949]):0.003352025[0.982]):0.006794155[0.978]):0.020155400[1.000]):0.005082565[0.690],(NBC_00471:0.017547403,((GCF_017639205.1:0.004793572,GCF_016755855.1:0.015300103):0.007107825[0.914],((NBC_00853:0.007556453,NBC_01367:0.004769679):0.004231659[0.866],(GCF_026340975.1:0.006010334,(NBC_01439:0.028197621,(NBC_01207:0.005901675,NBC_00273:0.005407571):0.000993254[0.115]):0.003063919[0.822]):0.005887851[0.984]):0.012564219[1.000]):0.012264097[0.996]):0.014233612[0.999]):0.003889628[0.521],(GCF_003148825.1:0.020041411,((NBC_00831:0.008007657,(NBC_00288:0.002463500,(GCF_026341715.1:0.000419950,((NBC_00164:0.0,GCF_026342285.1:0.0):0.000877826,(NBC_00701:0.009787221,(NBC_00248:0.0,NBC_00179:0.0):0.009216010):0.000528203[0.736]):0.009274151[1.000]):0.000652935[0.723]):0.012590067[1.000]):0.011538234[1.000],(NBC_00131:0.013850036,(((NBC_01758:0.013546076,GCF_026340475.1:0.003332774):0.004087177[0.984],(NBC_00220:0.002238285,NBC_00226:0.003765156):0.000388996[0.385]):0.003866361[0.969],((NBC_00488:0.000411624,NBC_00324:0.002082848):0.003071981[0.968],(GCF_026342475.1:0.003810024,(NBC_00125:0.002278309,NBC_00168:0.000000005):0.004291264[0.989]):0.004426063[0.990]):0.006714335[0.984]):0.005903903[0.975]):0.006831131[0.849]):0.003815319[0.801]):0.011606832[0.995]):0.019270473[0.998]):0.023888963[1.000]):0.007449045[0.000]):0.025573023[1.000]):0.009139578[0.665]):0.016012813[0.953]):0.011675231[0.415]):0.032837864[1.000]):0.012410967[0.699]):0.006546607[0.726]):0.030565967[0.997]):0.024619281[0.799]):0.030672232[0.975]):0.097163422[1.000]):0.040196397[0.997],(((((GCF_014650515.1:0.040693854,GCF_026342435.1:0.063189181):0.047967673[1.000],(GCF_014207445.1:0.006257809,GCF_014655855.1:0.009190114):0.086090677[1.000]):0.145152457[1.000],((GCF_028807615.1:0.007571730,GCF_028807635.1:0.001235140):0.084561810[1.000],(GCF_001049855.1:0.082297863,(GCF_000429085.1:0.053549173,(GCF_014650755.1:0.051470329,(GCF_001746415.1:0.003080806,(GCF_001746465.1:0.000000005,(GCF_001746455.1:0.000367682,GCF_001746475.1:0.001844422):0.000000005[0.000]):0.003442511[0.972]):0.045185634[1.000]):0.015439151[0.981]):0.020941316[0.992]):0.031731425[0.999]):0.068595772[1.000]):0.041316017[0.998],(NBC_01465:0.118342443,(NBC_00344:0.120845058,((GCF_026339975.1:0.005186393,(NBC_01387:0.001224262,(NBC_01267:0.000411545,(NBC_01014:0.000465358,NBC_01766:0.000839983):0.001897160[0.959]):0.000480125[0.771]):0.003963513[0.658]):0.071764638[1.000],(NBC_00859:0.062558958,(NBC_00388:0.062399384,(NBC_01471:0.040714540,(NBC_01089:0.063678175,(((NBC_01180:0.014179569,NBC_01197:0.004643096):0.037536248[1.000],(NBC_00455:0.004869818,(NBC_01023:0.001648150,NBC_00466:0.000000005):0.004574369[0.943]):0.036455006[1.000]):0.011785447[0.965],((NBC_01411:0.001189446,(GCF_026340465.1:0.008117200,NBC_00144:0.010025756):0.007311600[0.346]):0.008822861[0.953],((NBC_00932:0.001184548,NBC_01020:0.016284469):0.006866662[0.737],(NBC_00440:0.001141093,NBC_00963:0.004223165):0.003866674[0.658]):0.005393137[0.909]):0.027747673[1.000]):0.023851398[1.000]):0.008653294[0.870]):0.013519534[0.935]):0.017335930[0.840]):0.053972370[1.000]):0.040648943[1.000]):0.064535201[1.000]):0.056231388[1.000]):0.019323265[0.394],(((GCF_014596475.1:0.068540570,((NBC_00224:0.008735988,(NBC_00060:0.005606587,NBC_00648:0.006053491):0.004011151[0.815]):0.027794816[1.000],((GCF_030028635.1:0.019611883,GCF_002846415.1:0.019390631):0.007225918[0.250],(NBC_00027:0.013327667,NBC_00668:0.004018995):0.007146476[0.766]):0.019676174[0.967]):0.047531120[1.000]):0.061276655[1.000],(NBC_01431:0.061610488,((GCF_003324565.1:0.054643532,(NBC_00003:0.034020463,(NBC_00212:0.032932215,GCF_014649955.1:0.028215402):0.011163232[0.974]):0.017310041[0.997]):0.011854967[0.123],((NBC_00442:0.040410900,GCF_026343295.1:0.035017771):0.054692256[1.000],((GCF_003627815.1:0.032438688,GCF_025399895.1:0.026531237):0.040106337[1.000],(GCF_002803085.1:0.025450019,(GCF_011751035.2:0.019095139,(GCF_014650455.1:0.012637376,GCF_014650355.1:0.012056161):0.004336866[0.878]):0.012897075[0.988]):0.046078926[1.000]):0.014091895[0.975]):0.017341589[0.977]):0.019971014[0.982]):0.069557713[1.000]):0.078692448[1.000],((((NBC_00390:0.100973132,((GCF_018614575.1:0.088934924,(GCF_024497955.1:0.151871659,(GCF_016919245.1:0.051153565,GCF_014489615.1:0.053795819):0.068048745[1.000]):0.023318097[0.764]):0.016093656[0.933],((GCF_025854275.1:0.061729657,(GCF_014651015.1:0.016666526,GCF_002777535.1:0.026570873):0.033794700[1.000]):0.030383056[1.000],(GCF_009832925.1:0.028720142,(GCF_000154945.1:0.010417385,(GCF_014070435.1:0.001714632,GCF_001278075.1:0.001430787):0.006001946[0.945]):0.015492583[0.998]):0.061013459[1.000]):0.044900835[1.000]):0.035136142[1.000]):0.029467483[0.997],(((GCF_026341125.1:0.076561457,(GCF_003054555.1:0.068084971,(NBC_01210:0.033908629,(NBC_01750:0.000000005,NBC_01794:0.003636277):0.043189680[1.000]):0.034904698[1.000]):0.010286375[0.037]):0.010620586[0.869],((NBC_00210:0.008917374,NBC_00133:0.003219562):0.067240480[1.000],(NBC_00829:0.087495830,(GCF_006715635.1:0.037680721,(NBC_00322:0.017481545,((NBC_00885:0.008324143,NBC_00879:0.008856043):0.007496590[0.888],(NBC_01410:0.008532170,(NBC_00191:0.013713973,GCF_026339995.1:0.003840066):0.002900808[0.863]):0.005482490[0.881]):0.006626013[0.916]):0.013351092[0.997]):0.030321324[1.000]):0.014036417[0.627]):0.015933332[0.914]):0.022604905[0.977],((NBC_01167:0.020594096,(NBC_00467:0.017318330,NBC_00306:0.013289930):0.007242346[0.802]):0.077023833[1.000],(NBC_00690:0.219387283,((GCF_007856155.1:0.062861709,((GCF_003932715.1:0.005215498,GCF_004295505.1:0.004500701):0.005357025[0.929],(GCF_000297155.3:0.000217536,GCF_016919685.1:0.003477838):0.004329073[0.831]):0.071159048[1.000]):0.204296076[1.000],(GCF_000148465.1:0.004609799,(GCF_015708605.1:0.000000005,((GCF_005519465.1:0.0,GCF_015767915.1:0.0):0.000419928,(GCF_015767735.1:0.0,GCF_003454755.1:0.0,GCF_001693675.1:0.0,GCF_015767775.1:0.0,GCF_015767755.1:0.0,GCF_019831915.1:0.0,GCF_015767855.1:0.0,GCF_015767895.1:0.0,GCF_028752555.1:0.0,GCF_015767875.1:0.0,GCF_015767795.1:0.0,GCF_015767815.1:0.0,GCF_000163875.1:0.0,GCF_015767935.1:0.0):0.000000005):0.000423257[0.926]):0.004303394[0.824]):0.172149142[1.000]):0.039849821[0.902]):0.047438666[0.999]):0.030873236[0.961]):0.040269369[0.999]):0.041933141[1.000],(((GCF_024584805.1:0.024449212,GCF_022647665.1:0.034741121):0.080106128[1.000],((GCF_026339835.1:0.000000013,NBC_00259:0.001875131):0.063377931[1.000],((GCF_900103455.1:0.029411731,(GCF_027460265.1:0.043359694,GCF_005795905.1:0.022639891):0.019653944[0.996]):0.020695032[0.999],(GCF_003097515.1:0.035661536,(GCF_003122365.1:0.009398521,GCF_003402595.1:0.013345120):0.054500347[1.000]):0.035743881[1.000]):0.049374985[1.000]):0.028904805[0.998]):0.053637057[1.000],(((GCF_024756275.1:0.183922777,(GCF_023218175.1:0.182933923,(GCF_009739905.1:0.053485834,(GCF_014649735.1:0.068552509,((GCF_002099185.1:0.018281792,GCF_001905885.1:0.015163688):0.034333884[1.000],(GCF_004353505.1:0.007636072,(GCF_004359235.1:0.000000005,GCF_004353545.1:0.000000005):0.006956368[0.953]):0.045852738[1.000]):0.008587924[0.120]):0.015043708[0.447]):0.045297622[1.000]):0.024390616[0.401]):0.029483355[0.752],((GCF_021390935.1:0.024814615,(GCF_021390895.1:0.024072077,GCF_009025935.1:0.012176605):0.030879598[1.000]):0.116804828[1.000],(GCF_024600715.1:0.096350281,(GCF_014649335.1:0.054669892,((GCF_000478605.2:0.061878846,(GCF_023376055.1:0.001873922,(GCF_008704425.1:0.008029954,(GCF_009834665.1:0.018963075,GCF_001750785.1:0.001195279):0.007818382[0.997]):0.001727090[0.584]):0.085447688[1.000]):0.019316888[0.982],((GCF_023614235.1:0.032165073,(GCF_024349085.1:0.071658484,GCF_024349285.1:0.006708757):0.051118212[1.000]):0.042347990[1.000],(GCF_024349065.1:0.020106569,(GCF_024349165.1:0.025848159,(GCF_024349145.1:0.006113363,GCF_023614315.1:0.053888270):0.004054111[0.720]):0.004873656[0.859]):0.070694371[1.000]):0.058228440[1.000]):0.011544507[0.101]):0.058138634[1.000]):0.039215279[0.992]):0.092492358[1.000]):0.042541086[1.000],((GCF_000384175.1:0.009002905,GCF_014648195.1:0.005008051):0.141182765[1.000],(((NBC_01216:0.132690978,(GCF_014649715.1:0.020342266,GCF_009789635.1:0.006995473):0.068956094[1.000]):0.018475352[0.506],(GCF_005517195.1:0.044191652,(NBC_01353:0.060711587,GCF_025195125.1:0.059118332):0.011538351[0.000]):0.019143887[0.972]):0.027044270[0.987],(NBC_01268:0.098595369,((GCF_014650175.1:0.089759810,(((GCF_014654895.1:0.018820259,GCF_008634015.1:0.011880067):0.062897135[1.000],(GCF_023669545.1:0.012449278,GCF_014905535.1:0.020598881):0.029198677[1.000]):0.010867925[0.888],(GCF_014650895.1:0.058687063,(GCF_014649855.1:0.025624960,(GCF_012927245.1:0.007252409,GCF_012927225.1:0.007755465):0.031153525[1.000]):0.026810448[0.998]):0.009529047[0.574]):0.015382696[0.940]):0.089628406[1.000],((NBC_00090:0.048540121,(GCF_026343125.1:0.058344684,((GCF_001426585.1:0.028664548,GCF_003949845.1:0.017724438):0.023209847[0.999],(NBC_01255:0.031752328,(GCF_015710995.1:0.034185776,GCF_008642375.1:0.034720802):0.018374453[0.999]):0.007553038[0.226]):0.013934347[0.977]):0.013539979[0.860]):0.036932127[1.000],((GCF_003116715.1:0.014499631,(GCF_002943895.1:0.000824105,(GCF_001592685.1:0.001220859,(GCF_009299385.1:0.0,GCF_019880525.1:0.0,GCF_014197485.1:0.0,GCF_014649095.1:0.0,GCF_011758705.1:0.0):0.000977932):0.000967389[0.848]):0.017995258[0.979]):0.111383999[1.000],((GCF_000302615.1:0.065092593,((GCF_014648895.1:0.012510200,(GCF_026427415.1:0.014767600,GCF_014650095.1:0.017106553):0.012986244[0.977]):0.034231002[1.000],((GCF_014203895.1:0.035731592,GCF_000830005.1:0.035291131):0.015854802[0.988],(GCF_900105415.1:0.022810284,(GCF_003752205.1:0.022715509,GCF_014649755.1:0.028328797):0.006505374[0.215]):0.025378418[1.000]):0.008445806[0.333]):0.021063311[0.995]):0.013092807[0.872],((NBC_00077:0.050368383,(GCF_001905665.1:0.021745327,GCF_019733325.1:0.025830965):0.044124497[1.000]):0.015671144[0.985],((GCF_001426405.1:0.015915266,GCF_001427745.1:0.011706861):0.058715920[1.000],(((NBC_00415:0.005921557,GCF_014656215.1:0.013037878):0.008436829[0.995],(NBC_00123:0.002496770,(NBC_00084:0.000000005,((NBC_01228:0.001197720,NBC_00088:0.000398105):0.000000005[0.000],(NBC_00278:0.000000005,NBC_00044:0.000396325):0.000795577[0.884]):0.003035320[0.994]):0.001131923[0.000]):0.008417420[0.999]):0.021516876[1.000],((GCF_008705255.1:0.008876635,(GCF_008639045.1:0.015015338,(GCF_009862215.1:0.001892583,(GCF_008639165.1:0.000000005,(GCF_001886595.1:0.0,GCF_000253235.1:0.0):0.000000005):0.010372476[1.000]):0.007431790[0.947]):0.009654657[0.973]):0.041906411[1.000],((NBC_01077:0.036361537,(GCF_026341815.1:0.011627444,NBC_00250:0.005307796):0.015949183[0.999]):0.007459974[0.870],((NBC_00691:0.032585927,(GCF_014451325.2:0.020237342,GCF_026342495.1:0.017810268):0.008722873[0.959]):0.003904911[0.337],(GCF_017877015.1:0.009960174,(GCF_001905825.1:0.005854120,GCF_021044745.1:0.012267042):0.003127713[0.884]):0.018805564[1.000]):0.009326215[0.911]):0.008222018[0.980]):0.010475526[0.906]):0.013644565[0.993]):0.009794768[0.085]):0.024302975[0.999]):0.015622184[0.775]):0.010852995[0.234]):0.016647583[0.566]):0.039681154[0.999]):0.035047377[1.000]):0.062474621[1.000]):0.022185555[0.984]):0.025587371[0.990]):0.036239224[1.000]):0.036515414[0.999],((((NBC_01497:0.292971247,(NBC_01317:0.038285613,GCF_011694815.1:0.042182302):0.111412702[1.000]):0.021270246[0.584],((GCF_000818195.1:0.150554457,NBC_00370:0.153380043):0.030060999[0.996],((GCF_019056675.1:0.084332071,NBC_00872:0.062900500):0.055983264[1.000],(NBC_00857:0.127575081,((NBC_01429:0.079007930,GCF_003344965.1:0.112580862):0.068291328[1.000],(GCF_023534745.1:0.038362692,(NBC_01771:0.004364430,(NBC_01770:0.006252555,NBC_01786:0.002125757):0.009189258[0.282]):0.025206941[1.000]):0.053521671[1.000]):0.014893202[0.599]):0.019479934[0.829]):0.022612212[0.705]):0.016510036[0.382]):0.051395431[1.000],(NBC_01498:0.077688850,((NBC_01716:0.045011241,GCF_014646115.1:0.045133493):0.020912374[1.000],((NBC_01506:0.060007732,(GCF_002009175.1:0.022523374,(NBC_00838:0.030661049,(NBC_01725:0.016441450,GCF_010384365.1:0.039701199):0.022678118[1.000]):0.014163695[0.951]):0.025219838[1.000]):0.008729167[0.950],((NBC_01511:0.005593844,NBC_01508:0.009201869):0.042357160[1.000],(GCF_000497425.1:0.019776119,(GCF_004563805.1:0.011264311,(NBC_01447:0.006548981,((NBC_01507:0.000000005,NBC_01542:0.001691864):0.005246612[0.987],(NBC_01432:0.001734876,(NBC_00843:0.001290664,NBC_01536:0.001065387):0.001213808[0.907]):0.005017285[0.956]):0.006714937[0.871]):0.003570013[0.556]):0.013388699[0.985]):0.035989266[1.000]):0.013763543[0.594]):0.013301283[0.964]):0.017810694[0.837]):0.128069768[1.000]):0.066824703[1.000],(GCF_029167625.1:0.149228788,(((((NBC_00842:0.007370510,NBC_00873:0.000996309):0.020413477[1.000],(NBC_00841:0.003320419,GCF_026339735.1:0.001016043):0.017506422[1.000]):0.043425113[1.000],((GCF_029428675.1:0.014341269,NBC_00316:0.008958269):0.033439916[1.000],(NBC_00830:0.018993527,((((NBC_01727:0.002078720,(NBC_01718:0.000000005,NBC_00624:0.001629376):0.000407283[0.761]):0.002809904[0.970],(NBC_01230:0.002710651,(NBC_01707:0.001007431,((NBC_00055:0.001554777,NBC_01527:0.001602271):0.002444680[0.947],(GCF_900101975.1:0.000399804,GCF_900116325.1:0.001606718):0.000769900[0.000]):0.009711141[1.000]):0.002128390[0.924]):0.008878613[1.000]):0.005411024[0.986],(NBC_01717:0.004164969,(NBC_01550:0.001511217,(NBC_01617:0.002032716,(NBC_01724:0.001803364,((NBC_01620:0.005496315,NBC_00121:0.000000005):0.000989551[0.830],(NBC_01760:0.000000005,(NBC_00724:0.000398398,NBC_01544:0.000800351):0.000000005[0.000]):0.001578411[0.904]):0.002053680[0.866]):0.001455436[0.850]):0.000677005[0.623]):0.008179269[1.000]):0.005289782[0.980]):0.006064416[0.985],((NBC_01800:0.003207019,NBC_01799:0.001841527):0.002099524[0.957],(((NBC_00353:0.005381499,GCF_026342835.1:0.008021543):0.003405275[0.951],(NBC_01589:0.001667315,NBC_01594:0.000425422):0.006170457[0.999]):0.003957810[0.974],((NBC_01653:0.000387927,(NBC_01643:0.001570853,(NBC_01637:0.000388459,((NBC_01602:0.000783542,NBC_01579:0.000000005):0.000391615[0.842],(NBC_01578:0.0,NBC_00562:0.0):0.000000005):0.000394929[0.763]):0.002834912[0.993]):0.000426306[0.728]):0.003687984[0.991],(NBC_01318:0.000389187,(NBC_00623:0.000000005,(NBC_00208:0.000392803,((NBC_01762:0.000390278,NBC_01751:0.000000005):0.000775220[0.859],(NBC_01763:0.004915639,(NBC_01744:0.000389057,NBC_01761:0.000781496):0.000000006[0.000]):0.000382932[0.795]):0.001152966[0.933]):0.000000005[0.000]):0.004444898[0.996]):0.002453320[0.982]):0.001178200[0.807]):0.000000005[0.000]):0.006167807[0.995]):0.006517172[0.966]):0.028933244[1.000]):0.027647931[0.998]):0.032288056[1.000],(((GCF_001905795.1:0.131159354,((NBC_01217:0.041839231,(NBC_00057:0.014483384,(NBC_01224:0.013654462,(GCF_003330865.1:0.014370715,GCF_026342895.1:0.012405718):0.011762295[0.999]):0.002473134[0.427]):0.014185698[0.998]):0.010784322[0.942],(NBC_01618:0.020826181,(NBC_00846:0.014395733,(NBC_01241:0.005399315,(GCF_026340885.1:0.0,NBC_01321:0.0,GCF_026340925.1:0.0,NBC_01240:0.0,NBC_01108:0.0):0.001514268):0.007393729[0.958]):0.015336096[1.000]):0.033450287[1.000]):0.009733706[0.183]):0.013665347[0.899],(GCF_030116705.1:0.089742068,(((NBC_00043:0.001957879,(NBC_01545:0.007342288,NBC_00041:0.001446915):0.000616683[0.093]):0.027763726[1.000],(NBC_01435:0.037881670,(NBC_01591:0.025957218,(GCF_026340595.1:0.005269789,NBC_00984:0.009720138):0.017491646[1.000]):0.004849332[0.066]):0.005709784[0.934]):0.004695345[0.191],(((GCF_026342115.1:0.001914726,NBC_00376:0.003720890):0.017019800[1.000],(NBC_00012:0.003718309,(NBC_00046:0.005801273,NBC_01590:0.002277233):0.001311698[0.750]):0.020977400[1.000]):0.006522114[0.963],(GCF_026341295.1:0.022126654,(((NBC_01005:0.005772192,NBC_01362:0.002247070):0.002166472[0.892],((NBC_01592:0.002892952,NBC_01650:0.001277915):0.001212787[0.876],((NBC_01369:0.001723526,(GCF_026341115.1:0.0,GCF_026341545.1:0.0):0.000413076):0.000410278[0.724],(NBC_00257:0.0,NBC_00826:0.0,GCF_026343375.1:0.0,NBC_00825:0.0):0.000000005):0.002088705[0.963]):0.003948649[0.990]):0.002163032[0.958],(NBC_00987:0.003770443,(NBC_01553:0.003566386,(GCF_026342055.1:0.006618475,((NBC_01732:0.000412415,NBC_01563:0.000000005):0.000814579[0.877],(GCF_003846175.1:0.000000005,(NBC_01243:0.002070786,((NBC_01768:0.005577564,GCF_026339515.1:0.001706637):0.002589678[0.961],((GCF_026342275.1:0.000411167,GCF_026342365.1:0.000000005):0.001224581[0.902],(NBC_00053:0.0,GCF_026343435.1:0.0,GCF_026343535.1:0.0):0.001231898):0.000413835[0.670]):0.000814691[0.437]):0.000403904[0.736]):0.000812560[0.866]):0.001771531[0.878]):0.002547960[0.941]):0.000794158[0.602]):0.003920175[0.990]):0.005466564[0.977]):0.012417722[0.999]):0.009748072[0.995]):0.016299028[0.993]):0.016578235[0.933]):0.031957425[1.000],((GCF_023701695.1:0.062696373,((NBC_01496:0.012857357,(NBC_01769:0.002175785,GCF_007829885.1:0.003124141):0.006433533[0.997]):0.023786056[1.000],((GCF_003752275.1:0.002139006,(NBC_01260:0.001164830,(GCF_003846195.1:0.000000005,(GCF_026340825.1:0.000403697,NBC_01383:0.000806960):0.000000005[0.000]):0.002178092[0.953]):0.001456857[0.876]):0.021158868[1.000],(GCF_003751445.1:0.018299504,(NBC_00008:0.012241659,((NBC_00342:0.002665697,(NBC_01324:0.000000005,NBC_01259:0.001208012):0.001467712[0.543]):0.002242798[0.963],(NBC_01438:0.005380678,(NBC_00304:0.001206316,(NBC_00341:0.000401920,GCF_001905365.1:0.002875490):0.000000005[0.000]):0.004095273[0.986]):0.002002001[0.621]):0.004788420[0.974]):0.013288610[0.999]):0.022485985[1.000]):0.009341358[0.845]):0.011973076[0.989]):0.015057388[0.999],((NBC_00876:0.032790093,((NBC_01463:0.002472945,(GCF_026342195.1:0.000831807,(NBC_01257:0.000000005,NBC_01104:0.001243050):0.000407020[0.770]):0.003440101[0.975]):0.028512475[1.000],(GCF_004795105.1:0.046452118,((NBC_01013:0.036555236,(NBC_01022:0.010026595,NBC_00464:0.002757684):0.024330849[1.000]):0.009170235[0.578],((NBC_00995:0.034734453,NBC_00236:0.022078511):0.004756727[0.920],(NBC_00385:0.015671827,((NBC_00656:0.004985013,NBC_01336:0.002061564):0.002564779[0.974],(NBC_01358:0.001419850,(NBC_00184:0.000407863,NBC_01220:0.000812410):0.000210304[0.687]):0.003238456[0.972]):0.006256559[0.998]):0.006008260[0.988]):0.014126640[0.999]):0.006289297[0.650]):0.024855538[1.000]):0.014300507[0.936]):0.009336846[0.903],((GCF_000373645.1:0.000815588,GCF_009865325.1:0.003184947):0.048090784[1.000],((NBC_00525:0.013812097,(GCF_003248335.1:0.001760048,GCF_003248355.1:0.003876308):0.006798610[0.969]):0.051374612[1.000],(((GCF_001905705.1:0.004493472,(GCF_026229605.1:0.000902889,GCF_026167665.1:0.004422067):0.024354437[1.000]):0.014969202[1.000],(NBC_00726:0.029173626,((NBC_00209:0.006196165,NBC_00441:0.001944872):0.020374080[1.000],(GCF_009863265.1:0.000436868,((GCF_000373525.1:0.000000005,GCF_000375725.1:0.000426098):0.000599734[0.719],(NBC_00523:0.015916828,GCF_001905735.1:0.003848191):0.004523029[0.971]):0.001823341[0.897]):0.008840034[0.998]):0.005186625[0.880]):0.004004931[0.877]):0.018480012[0.996],((GCF_008042035.1:0.006975138,(GCF_026339475.1:0.011893556,NBC_00708:0.011626676):0.006583095[0.704]):0.028930154[1.000],(NBC_00727:0.023151000,((GCF_003259625.1:0.000000005,(GCF_009863275.1:0.000414183,GCF_009865065.1:0.000000006):0.003751959[1.000]):0.016177236[1.000],(GCF_900105515.1:0.008667418,(NBC_01420:0.002764311,(NBC_00891:0.000000006,(NBC_01423:0.008739745,(NBC_00869:0.0,NBC_00870:0.0,NBC_00890:0.0):0.000000006):0.003677633[0.916]):0.001256979[0.924]):0.004402514[0.983]):0.003764632[0.976]):0.011534304[0.999]):0.013390312[0.992]):0.010834864[0.455]):0.012623510[0.000]):0.023812494[0.994]):0.071486931[1.000]):0.007572153[0.172]):0.039427062[1.000]):0.026763008[0.979]):0.033367659[0.998],(((NBC_00234:0.039695273,(GCF_014216315.1:0.056104316,(GCF_013409565.1:0.002740110,GCF_013167895.1:0.010207551):0.065677349[1.000]):0.022329949[0.990]):0.051418001[1.000],(NBC_00683:0.053202832,(((GCF_008704555.1:0.006060504,GCF_014650375.1:0.002027680):0.113760949[1.000],((NBC_01754:0.070389912,(GCF_009862055.1:0.010427275,(GCF_003259575.1:0.000000005,(GCF_009862045.1:0.000146505,(GCF_003254205.1:0.0,GCF_000177195.2:0.0,GCF_003259275.1:0.0,GCF_009865465.1:0.0,GCF_009862105.1:0.0,GCF_000382745.1:0.0):0.001733547):0.000291607[0.724]):0.004121482[0.959]):0.038485342[1.000]):0.025285076[0.999],((NBC_00641:0.017474517,(GCF_019219635.1:0.004927406,GCF_002910775.2:0.005234629):0.010034508[0.620]):0.006937955[0.872],((GCF_000698495.1:0.011886069,NBC_00972:0.004577743):0.005288997[0.977],((GCF_900090115.1:0.006887859,GCF_009865365.1:0.004652734):0.005328112[0.878],(GCF_900090065.1:0.000384226,(GCF_009863235.1:0.0,GCF_002705695.1:0.0):0.000925455):0.001779956[0.681]):0.010005664[0.991]):0.013281802[0.998]):0.071360277[1.000]):0.023840943[0.991]):0.042842078[1.000],(((NBC_01520:0.004808942,NBC_01102:0.010773017):0.036834715[1.000],(GCF_003846275.1:0.004010827,(NBC_00607:0.002032012,(NBC_00558:0.000518271,(GCF_017876255.1:0.002803761,(GCF_001427245.1:0.000393560,GCF_001426615.1:0.000000005):0.002023029[0.957]):0.001425691[0.863]):0.004027757[0.960]):0.003521420[0.968]):0.037228205[1.000]):0.025416526[1.000],(GCF_001715295.1:0.080594394,((NBC_01341:0.020290372,NBC_00178:0.033280492):0.068819051[1.000],(((GCF_001905505.1:0.014249605,GCF_026343385.1:0.016176253):0.034766367[1.000],(NBC_01185:0.003191935,(NBC_01460:0.0,NBC_00111:0.0):0.003405592):0.044815385[1.000]):0.004434935[0.000],(((GCF_928722305.1:0.039095759,GCF_016804005.1:0.035918058):0.012023852[0.992],((GCF_016909575.1:0.057149306,(GCF_002941025.1:0.015568760,NBC_01166:0.019902767):0.018986743[1.000]):0.006081518[0.000],((NBC_01401:0.029071675,NBC_01012:0.019673785):0.050897928[1.000],((GCF_002711365.1:0.000000005,GCF_009863285.1:0.005827233):0.008848730[1.000],((NBC_00148:0.001144377,GCF_004125315.1:0.001792004):0.002289869[0.963],(GCF_003846155.1:0.000785316,(NBC_01422:0.001572155,(NBC_01696:0.000000005,((NBC_01693:0.000785113,(GCF_008042065.1:0.015253781,NBC_01177:0.000396765):0.000394335[0.788]):0.000000006[0.000],(NBC_01685:0.000397554,(NBC_01175:0.000785011,(NBC_01708:0.000397796,NBC_01174:0.002867680):0.000000005[0.000]):0.000000005[0.000]):0.000000005[0.736]):0.000000005[0.000]):0.000396366[0.746]):0.000000005[0.000]):0.004021486[0.989]):0.003924264[0.974]):0.018764388[1.000]):0.006763525[0.906]):0.009848191[0.979]):0.005900197[0.806],((NBC_01201:0.000069192,(NBC_01212:0.000000006,(NBC_01208:0.000393320,NBC_01213:0.000396315):0.000000006[0.000]):0.007357095[0.997]):0.012807219[1.000],(GCF_029428875.1:0.027989655,(GCF_029125965.1:0.004859075,(((NBC_01355:0.001218215,GCF_000721595.1:0.002020111):0.000377107[0.752],(NBC_00042:0.002015766,((GCF_003268965.1:0.001612353,NBC_01564:0.000404938):0.000403452[0.818],(GCF_000717245.1:0.001610456,(GCF_000720395.1:0.002005229,GCF_029428735.1:0.002416288):0.000419436[0.719]):0.001208806[0.945]):0.000000005[0.000]):0.000820927[0.887]):0.005654966[0.994],(NBC_01295:0.003192126,((GCF_026339595.1:0.000000005,NBC_00082:0.001196064):0.002344456[0.927],((GCF_000364805.1:0.003926013,(NBC_00185:0.001979759,GCF_009862365.1:0.000789716):0.000850828[0.850]):0.003217960[0.936],((NBC_01344:0.003109381,GCF_004524875.1:0.002104584):0.000401202[0.103],(NBC_00867:0.000804998,(GCF_900207595.1:0.000405074,(NBC_01269:0.001990811,(GCF_026672605.1:0.000790475,(NBC_01347:0.000797293,(NBC_01552:0.000796888,GCF_000720405.1:0.001211006):0.000398611[0.770]):0.000404878[0.787]):0.000398889[0.433]):0.000000005[0.000]):0.000802114[0.861]):0.000481876[0.764]):0.000765515[0.867]):0.000000005[0.000]):0.003236020[0.122]):0.002354406[0.928]):0.006020442[0.992]):0.015523979[1.000]):0.005847598[0.646]):0.039834533[1.000]):0.006656997[0.846]):0.017031398[0.993]):0.029781355[1.000]):0.011319485[0.905]):0.004877349[0.400]):0.013212528[0.873]):0.039598548[1.000]):0.019413639[0.966],((GCF_026341775.1:0.048909089,(GCF_026340105.1:0.009999571,(NBC_01237:0.011006820,GCF_001905125.1:0.012436115):0.006396226[0.953]):0.031108471[1.000]):0.034435155[1.000],((NBC_01335:0.048151192,((NBC_00247:0.037648496,GCF_026343115.1:0.032461663):0.017398020[0.980],(NBC_01218:0.005026080,(NBC_00101:0.000823703,GCF_029167645.1:0.007895075):0.003753016[0.000]):0.082370361[1.000]):0.014540383[0.729]):0.156896451[1.000],(GCF_003846185.1:0.098886722,(((GCF_024297125.1:0.025433632,(((GCF_023277965.1:0.001571192,GCF_004000405.1:0.001245497):0.005507245[0.997],((GCF_009862145.1:0.000000005,GCF_000373305.1:0.006485145):0.004972487[0.993],((GCF_000647875.1:0.000000005,GCF_009862115.1:0.000762721):0.001491958[0.946],(GCF_002705725.1:0.000761188,(GCF_009862205.1:0.0,GCF_002094995.1:0.0):0.000000005):0.000745051[0.854]):0.004396021[0.986]):0.012798746[1.000]):0.003915107[0.744],(((GCF_013363735.1:0.002994340,(GCF_002804165.1:0.001151197,GCF_003352445.1:0.001524031):0.001138399[0.882]):0.001103831[0.878],((GCF_019798105.1:0.000764914,(GCF_006788935.1:0.0,GCF_014649215.1:0.0):0.000765400):0.000382616[0.757],(GCF_013363475.1:0.000382498,(GCF_026642235.1:0.000000005,GCF_024365045.1:0.000000005):0.000392094[0.865]):0.000000005[0.000]):0.000000005[0.000]):0.000889733[0.897],((GCF_024742195.1:0.002471786,GCF_007679945.1:0.001541588):0.001219881[0.908],((GCF_001278095.1:0.004647601,GCF_030027225.1:0.000000006):0.005537451[0.996],((GCF_014281035.1:0.0,GCF_018619585.1:0.0,GCF_018619495.1:0.0,GCF_022399485.1:0.0):0.000000006,((GCF_022399545.1:0.0,GCF_018619535.1:0.0):0.000383904,((GCF_004334925.1:0.000000005,GCF_018619555.1:0.000000005):0.000000005[1.000],(GCF_018619515.1:0.000021856,GCF_022399475.1:0.002086846):0.006434550[0.999]):0.003871513[0.767]):0.000000005[0.000]):0.000000005[0.000]):0.001286843[0.919]):0.003298428[0.990]):0.003139376[0.233]):0.008896131[0.963]):0.040494313[1.000],(((NBC_01798:0.007558794,((NBC_01684:0.001178012,(NBC_01168:0.002509293,(GCF_014650075.1:0.001904140,NBC_01184:0.000000005):0.003520140[0.328]):0.003237151[0.976]):0.001193886[0.909],(GCF_002633395.1:0.000373334,(NBC_01683:0.000371356,(GCF_000385945.1:0.002983654,GCF_026340135.1:0.001494952):0.001113912[0.910]):0.000370020[0.777]):0.001144833[0.883]):0.001291935[0.890]):0.003537253[0.968],(GCF_017358145.1:0.000729020,((GCF_013364315.1:0.001866141,NBC_01595:0.007161161):0.004191474[0.972],((GCF_019336385.1:0.001149634,NBC_01194:0.001532324):0.000384826[0.775],((NBC_01346:0.000779766,GCF_000725705.1:0.001532743):0.000765562[0.879],(GCF_016772455.1:0.001938435,NBC_01391:0.000382491):0.000000006[0.000]):0.000378333[0.779]):0.002260122[0.888]):0.002117649[0.482]):0.007024138[0.995]):0.024964024[1.000],(((GCF_900091775.1:0.001390987,GCF_009865135.1:0.001643392):0.005088815[0.983],(GCF_009823745.1:0.004336411,(GCF_003610995.1:0.001705432,GCF_003116725.1:0.001785446):0.003143065[0.937]):0.020918538[1.000]):0.012091302[0.999],((GCF_018614175.1:0.001884359,GCF_001905595.1:0.006374286):0.013375035[1.000],(((NBC_01606:0.000351572,NBC_01338:0.004079168):0.006296862[0.998],(NBC_01749:0.002439852,(NBC_00835:0.001183074,NBC_01792:0.000000005):0.000372712[0.713]):0.007795163[0.999]):0.003602643[0.940],((GCF_003675975.1:0.010891698,(GCF_003116675.1:0.004303600,(GCF_009872615.1:0.000859644,GCF_000373405.1:0.004477421):0.004711485[0.993]):0.002457073[0.910]):0.005190752[0.988],(GCF_010548165.1:0.005422057,((GCF_904440645.1:0.000000005,GCF_904440635.1:0.001975336):0.000583367[0.758],(GCF_003367645.1:0.0,GCF_001983595.1:0.0):0.000571058):0.002137530[0.933]):0.006821670[0.998]):0.003625575[0.963]):0.009591244[0.997]):0.007333436[0.973]):0.016741442[0.997]):0.015119789[0.981]):0.028011213[1.000],((((GCF_001905905.1:0.003303458,NBC_01178:0.004271686):0.037531465[1.000],((GCF_017311125.1:0.005051003,(GCF_014748265.1:0.001971333,GCF_000719585.1:0.001195912):0.000792847[0.859]):0.000402813[0.749],(((GCF_000717665.1:0.000788525,GCF_002082175.1:0.001185210):0.000000005[0.000],((GCF_000718205.1:0.001269051,GCF_000721205.1:0.000000005):0.002442338[0.973],((GCF_016906185.1:0.000000006,(GCF_016906205.1:0.0,GCF_016906245.1:0.0):0.000000005):0.000396706[0.844],(GCF_016906225.1:0.0,GCF_000718245.1:0.0,GCF_000717015.1:0.0):0.000000005):0.001191263[0.963]):0.000000005[0.000]):0.000408693[0.826],(GCF_000717215.1:0.001974609,(GCF_020640855.1:0.001581061,((GCF_000718695.1:0.0,GCF_016906265.1:0.0,GCF_000719195.1:0.0):0.001972554,((GCF_013401535.1:0.001578713,(GCF_016521585.1:0.0,GCF_016624005.1:0.0):0.001965293):0.001181552[0.933],(GCF_000721575.1:0.002770199,(GCF_009865075.1:0.0,GCF_900090135.1:0.0):0.002369394):0.000394786[0.725]):0.000000005[0.000]):0.000790922[0.866]):0.000393104[0.403]):0.000000005[0.000]):0.000448203[0.737]):0.024564022[1.000]):0.037747122[1.000],((GCF_001895105.1:0.002686208,GCF_018866325.1:0.003454488):0.031336432[1.000],((GCF_001687325.1:0.012744218,((GCF_029906565.1:0.015767130,(GCF_002832675.1:0.005384734,GCF_014649415.1:0.001989267):0.012487700[1.000]):0.004396186[0.971],((GCF_003024215.1:0.004310845,(GCF_003116685.1:0.004258517,GCF_001931635.1:0.007637943):0.002115349[0.485]):0.001730790[0.859],(((GCF_900090085.1:0.000398282,GCF_002705685.1:0.000402393):0.001255212[0.927],((GCF_013363665.1:0.0,GCF_013363455.1:0.0):0.002809780,(GCF_000156695.2:0.000391584,(GCF_009862965.1:0.004872600,(GCF_000156455.1:0.0,GCF_023716005.1:0.0):0.000000005):0.000389055[0.764]):0.006139422[1.000]):0.000428779[0.327]):0.001279002[0.907],((GCF_003116775.1:0.002391966,(GCF_000716945.1:0.000778589,(GCF_900187925.1:0.0,GCF_009864905.1:0.0):0.001961865):0.001908329[0.935]):0.002049673[0.939],((GCF_014648875.1:0.003402930,GCF_000702365.1:0.006365283):0.000000005[0.000],(GCF_020341595.1:0.001188871,(GCF_002803175.1:0.002777805,GCF_003116755.1:0.000795673):0.000000005[0.000]):0.001246523[0.918]):0.000836571[0.883]):0.002745382[0.961]):0.002002356[0.039]):0.007233476[0.994]):0.003598546[0.479]):0.004906389[0.957],((GCF_022809335.1:0.008963997,GCF_000718455.1:0.005448772):0.014568705[1.000],(GCF_025271315.1:0.007335973,(GCF_030077645.1:0.015522025,(((GCF_000261345.2:0.002045988,GCF_001905785.1:0.001649098):0.005657597[0.999],(GCF_000743295.1:0.004436921,(GCF_002217715.1:0.003055249,(GCF_003989035.1:0.001167834,(NBC_01139:0.000397302,(GCF_000719355.1:0.000000005,(GCF_014649875.1:0.000000005,GCF_014650395.1:0.000000005):0.000392661[0.827]):0.000786348[0.907]):0.000382828[0.718]):0.003126687[0.992]):0.000746017[0.704]):0.002512528[0.954]):0.004503361[0.992],((NBC_01745:0.000000005,((GCF_001905405.1:0.000000005,GCF_021491675.1:0.000386768):0.001145544[0.967],(GCF_003353555.1:0.000381920,(GCF_000721685.1:0.000000005,NBC_01078:0.000386046):0.000380507[0.846]):0.000000006[0.000]):0.000380602[0.881]):0.000241038[0.695],(NBC_01004:0.002705428,(NBC_01211:0.005251470,(GCF_003147545.1:0.001139580,(GCF_003263885.1:0.0,GCF_000932225.2:0.0,GCF_003263925.1:0.0):0.000000005):0.002553823[0.630]):0.001449565[0.466]):0.003282415[0.961]):0.011005853[1.000]):0.002626485[0.846]):0.001011255[0.369]):0.005391041[0.993]):0.002414748[0.909]):0.003553157[0.882]):0.016963702[0.998]):0.007454939[0.767],(((GCF_022748615.1:0.005767818,(GCF_019203225.1:0.006475953,GCF_005234185.1:0.003504869):0.003986824[0.972]):0.001910053[0.666],((NBC_01018:0.005681838,(NBC_01652:0.000000005,NBC_01630:0.000407297):0.000826557[0.884]):0.002016530[0.953],((GCF_026340455.1:0.004991699,(GCF_000720915.1:0.003730747,GCF_019287315.1:0.001942241):0.000587358[0.258]):0.000000005[0.000],(GCF_023501965.1:0.001221579,(GCF_014655335.1:0.001217184,GCF_000716025.1:0.000814180):0.000403166[0.770]):0.000403503[0.834]):0.001870658[0.931]):0.005063712[0.990]):0.017556872[1.000],(GCF_003846255.1:0.027104897,(((GCF_009863155.1:0.000000005,GCF_000177175.2:0.000000005):0.000857211[0.864],((GCF_009862415.1:0.000790659,GCF_900090075.1:0.000403915):0.001175209[0.919],(GCF_900460065.1:0.000000005,(GCF_019389775.1:0.0,GCF_019389835.1:0.0,GCF_019389795.1:0.0,GCF_900105705.1:0.0,GCF_000010605.1:0.0,GCF_009862245.1:0.0,GCF_019389735.1:0.0):0.000790540):0.001989652[0.977]):0.001207703[0.890]):0.030523375[1.000],((GCF_028622875.1:0.033473566,(NBC_01116:0.023725592,(GCF_026153095.1:0.002608060,GCF_028747205.1:0.001566787):0.013691746[1.000]):0.003185601[0.886]):0.003226577[0.928],(((GCF_001905485.1:0.000000005,GCF_014495705.1:0.000393674):0.005137136[0.999],(GCF_000935135.2:0.001935644,(GCF_002188345.1:0.000957874,GCF_020783455.1:0.005327837):0.001231480[0.820]):0.007705745[0.996]):0.003433299[0.939],(((GCF_029813855.1:0.005543303,(NBC_00107:0.000807855,NBC_00171:0.000400977):0.009490889[1.000]):0.001020719[0.871],((GCF_018070665.1:0.001737329,GCF_030286025.1:0.022204776):0.005507908[0.998],((GCF_001905645.1:0.002751628,((NBC_01414:0.000000005,NBC_01598:0.000390937):0.000000005[0.000],(GCF_023210535.1:0.001962040,NBC_01556:0.000390962):0.000000005[0.000]):0.002348075[0.988]):0.000387664[0.742],(NBC_01582:0.000785558,((GCF_001434355.1:0.000392980,(GCF_001426325.1:0.000000005,(GCF_001427565.1:0.000000005,NBC_00502:0.000392832):0.000391329[0.836]):0.000781512[0.954]):0.000000006[0.000],(GCF_001905525.1:0.000781767,((NBC_01196:0.000000005,(NBC_01651:0.000000005,NBC_01576:0.000392364):0.000781959[0.927]):0.000390769[0.841],((GCF_001189025.1:0.000000005,NBC_01543:0.000392043):0.000390642[0.420],(NBC_01654:0.000000005,((NBC_01759:0.000785831,GCF_014650675.1:0.000785852):0.000000005[0.000],(NBC_00535:0.000190602,GCF_018530825.1:0.000799161):0.000202299[0.662]):0.000000005[0.000]):0.000392933[0.850]):0.000000005[0.000]):0.000000005[0.650]):0.000388573[0.851]):0.000000005[0.734]):0.001560241[0.921]):0.000342303[0.772]):0.000456743[0.732]):0.000806008[0.884],((NBC_01010:0.004149986,((NBC_00990:0.004887952,GCF_019378935.1:0.002803637):0.000765049[0.762],((NBC_01419:0.001172292,NBC_01523:0.000390593):0.000390415[0.750],((NBC_01436:0.0,NBC_01437:0.0):0.001556217,(NBC_01134:0.004186051,(NBC_01069:0.001954706,NBC_01106:0.000388307):0.000388449[0.793]):0.000000005[0.000]):0.000916319[0.804]):0.000775927[0.787]):0.001443030[0.888]):0.005802515[0.996],((NBC_01522:0.000777942,(GCF_001905575.1:0.002717855,(NBC_01418:0.006579119,NBC_01625:0.001590696):0.000803664[0.800]):0.000409326[0.773]):0.001741639[0.925],(GCF_026339775.1:0.001156172,((NBC_00501:0.001183529,(NBC_01417:0.001024861,(NBC_01648:0.0,NBC_01626:0.0):0.001453048):0.000666594[0.777]):0.000000005[0.000],(NBC_01333:0.000791635,(NBC_01516:0.000793459,(NBC_01641:0.000000005,(NBC_01421:0.000000005,(NBC_01080:0.000393858,(GCF_026339815.1:0.000000005,(GCF_026339795.1:0.000787960,GCF_026340055.1:0.000393112):0.000000005[0.000]):0.000393265[0.791]):0.000393258[0.797]):0.000393076[0.855]):0.000393077[0.917]):0.000000005[0.447]):0.000391236[0.178]):0.002748857[0.998]):0.000626020[0.792]):0.002310094[0.956]):0.001316346[0.884]):0.002578711[0.929]):0.009797177[1.000]):0.003804351[0.886]):0.011518866[0.996]):0.008112513[0.770]):0.006007528[0.888]):0.023406705[1.000]):0.024608810[0.992]):0.037173096[0.998]):0.026757203[0.845]):0.017182830[0.980]):0.019582652[0.948]):0.028687389[0.996]):0.085623445[1.000]):0.026688486[0.939]):0.018356708[0.746]):0.031683428[0.996]):0.020629858[0.785]):0.045302511[0.984],(((GCF_003574445.1:0.217935062,GCF_900100315.1:0.148016355):0.027069323[0.951],(NBC_01304:0.153705514,(GCF_029968095.1:0.074398412,GCF_029968035.1:0.066018376):0.104510794[1.000]):0.025110633[0.794]):0.067616208[1.000],(((GCF_009296025.1:0.173680023,(GCF_000154905.1:0.070257435,((GCF_000213055.1:0.004332700,GCF_002288075.1:0.008845894):0.002872839[0.873],(GCF_004123705.1:0.029770768,(GCF_029167585.1:0.012818321,GCF_000158855.1:0.005217288):0.006708572[0.000]):0.002295374[0.009]):0.031680818[0.924]):0.344547268[1.000]):0.072960649[1.000],(((GCF_014216335.1:0.005702591,(GCF_014648935.1:0.000000005,GCF_900460115.1:0.001743507):0.000000005[0.000]):0.004810043[0.961],(GCF_011170105.1:0.010716938,(GCF_011170125.1:0.000000005,(GCF_015680775.2:0.000821662,(GCF_014648955.1:0.000000006,(NBC_01103:0.000000005,(GCF_003846285.1:0.000812363,GCF_002802945.1:0.000405919):0.000000005[0.000]):0.000448083[0.930]):0.000438198[0.797]):0.000438545[0.784]):0.001072760[0.758]):0.001733137[0.481]):0.042694156[1.000],(((GCF_000495755.1:0.000843611,NBC_01790:0.002093446):0.000000005[0.000],((GCF_020881855.1:0.012640568,(GCF_024499195.1:0.002633476,GCF_010523235.1:0.003043926):0.000674022[0.726]):0.003989902[0.971],(GCF_017979945.1:0.001674517,(GCF_003846265.1:0.000880302,(GCF_026210455.1:0.0,GCF_000495635.2:0.0):0.000000006):0.000000005[0.000]):0.000439221[0.918]):0.000000005[0.000]):0.009465400[0.993],((((GCF_004196225.1:0.012004279,GCF_016803985.1:0.002698753):0.003309782[0.956],(GCF_003428925.1:0.002490610,NBC_01658:0.003258251):0.003546569[0.952]):0.013391848[1.000],(GCF_002188355.1:0.013824240,(GCF_029892465.1:0.045847131,(GCF_015601545.1:0.007186619,((GCF_023096395.1:0.060276943,(GCF_020535385.1:0.005230104,GCF_013363465.1:0.005306843):0.000726251[0.704]):0.005595825[0.962],((NBC_01671:0.003467052,GCF_025957665.1:0.001425328):0.000800652[0.760],(GCF_024592655.1:0.001196311,GCF_000800535.1:0.001569558):0.001361823[0.898]):0.000681763[0.763]):0.008415007[0.988]):0.006892397[0.997]):0.004512844[0.953]):0.008464731[0.993]):0.005773584[0.944],((GCF_013363555.1:0.002986909,GCF_015321285.1:0.012957698):0.005118180[0.999],(((GCF_004195945.1:0.004048450,GCF_001704195.1:0.005048003):0.000538292[0.725],((GCF_019286295.1:0.006748928,(NBC_01621:0.003101688,GCF_022399495.1:0.007684884):0.002782616[0.899]):0.000844161[0.732],(GCF_014280995.1:0.001731359,(NBC_01747:0.007112628,GCF_009846825.1:0.039885839):0.009982589[0.758]):0.003374306[0.846]):0.003559223[0.830]):0.004819453[0.940],((GCF_000299175.2:0.003229815,(GCF_012184365.2:0.001835722,(GCF_000156475.1:0.000000005,(GCF_023168305.1:0.010713152,GCF_947311705.1:0.039153490):0.006726753[0.954]):0.001110586[0.852]):0.007308792[0.970]):0.008847531[0.981],(GCF_001431765.1:0.005671039,(GCF_026626005.1:0.004221688,((GCF_004196215.1:0.002105675,GCF_009834105.1:0.001260648):0.000419709[0.761],((GCF_004195755.1:0.000476231,GCF_013376795.1:0.003417566):0.002798012[0.976],(GCF_004196035.1:0.002473247,(GCF_004195895.1:0.000419253,(((GCF_004196145.1:0.0,GCF_004196155.1:0.0):0.001258391,((GCF_029961205.1:0.001679122,((GCF_022695635.1:0.003644675,GCF_001865315.1:0.001676622):0.000508949[0.729],(NBC_01170:0.001245714,(GCF_004195835.1:0.001726366,(GCF_023168385.1:0.000417488,(GCF_004196045.1:0.002099669,(GCF_022026295.1:0.002085113,GCF_019286195.1:0.001657204):0.001247656[0.934]):0.000000005[0.000]):0.000827115[0.912]):0.000000005[0.000]):0.000000005[0.000]):0.000273881[0.777]):0.000095195[0.545],(((GCF_009865125.1:0.0,GCF_000373225.1:0.0):0.003382332,(GCF_007896905.1:0.006380539,(GCF_002910725.2:0.0,GCF_004195855.1:0.0):0.003152001):0.002171793[0.338]):0.000680247[0.073],(NBC_01110:0.002126829,(NBC_01673:0.000000006,(GCF_026339675.1:0.000000006,(GCF_001577385.1:0.002213818,(NBC_01374:0.001625652,(GCF_004195775.1:0.0,GCF_020521315.1:0.0):0.002629426):0.000425573[0.317]):0.001613977[0.938]):0.002151325[0.499]):0.002126298[0.967]):0.002415506[0.946]):0.000779862[0.744]):0.000542276[0.788]):0.000000005[0.000],((GCF_022399585.1:0.000000005,GCF_014281095.1:0.000000005):0.001258062[0.936],((GCF_019067045.1:0.000416800,((GCF_004195745.1:0.000000005,GCF_004195735.1:0.000838367):0.001260082[0.943],(GCF_026339695.1:0.0,NBC_01331:0.0,NBC_01692:0.0):0.001258457):0.000838562[0.871]):0.000000005[0.000],((NBC_01665:0.003359677,(GCF_004196095.1:0.001177995,(GCF_004124335.1:0.004269019,(GCF_004195995.1:0.001258648,((GCF_004195965.1:0.002522407,(GCF_004195935.1:0.002560023,GCF_004195955.1:0.000000005):0.000411745[0.852]):0.000000005[0.000],(GCF_001865795.1:0.003348282,(GCF_019219685.1:0.0,GCF_019219645.1:0.0):0.001256206):0.003227129[0.979]):0.000435479[0.791]):0.000957570[0.870]):0.000988863[0.626]):0.001089890[0.890]):0.000000005[0.000],((NBC_01270:0.000834893,(GCF_004195765.1:0.000000005,NBC_01675:0.002939682):0.000418776[0.546]):0.006665605[1.000],(((NBC_01661:0.001662310,GCF_025630915.1:0.002926146):0.002576949[0.962],(NBC_01271:0.001686965,(GCF_000359525.1:0.0,GCF_026636035.1:0.0,GCF_013693715.1:0.0,GCF_026635925.1:0.0,GCF_009862345.1:0.0):0.000421537):0.000000005[0.000]):0.000412729[0.845],(NBC_01274:0.001244745,((GCF_004195845.1:0.002110740,NBC_01722:0.000420988):0.000841944[0.411],(NBC_01616:0.000000005,((GCF_004196125.1:0.002107253,(NBC_01791:0.000842088,GCF_004196135.1:0.001660332):0.000415045[0.746]):0.000413643[0.772],(GCF_004195885.1:0.000000005,(NBC_01640:0.0,NBC_01664:0.0,NBC_01627:0.0):0.001699924):0.000000005[0.000]):0.000417161[0.888]):0.000417092[0.929]):0.000000005[0.000]):0.000000005[0.000]):0.000456827[0.726]):0.001836634[0.936]):0.000000005[0.000]):0.000948557[0.926]):0.000000005[0.000]):0.000569943[0.785]):0.001845770[0.893]):0.003022332[0.962]):0.000000005[0.000]):0.000518777[0.789]):0.000507680[0.729]):0.001462097[0.925]):0.000916846[0.738]):0.001883305[0.803]):0.016734183[1.000]):0.008010569[0.681]):0.048867620[1.000]):0.315580897[1.000]):0.045214671[0.984],(((GCF_013364195.1:0.135741428,(GCF_012273655.1:0.026610686,(GCF_025643355.1:0.003841631,(GCF_000827005.1:0.011101134,(GCF_001753425.1:0.0,GCF_003675345.1:0.0):0.011189046):0.003920381[0.930]):0.011705537[0.945]):0.120251841[1.000]):0.168048863[1.000],(GCF_018327685.1:0.280940469,((NBC_01624:0.001944447,GCF_001905345.1:0.001935706):0.011242123[0.907],((NBC_01135:0.005258913,GCF_009865305.1:0.011537986):0.003588668[0.813],(GCF_002705975.1:0.010639405,(GCF_026340285.1:0.003128206,NBC_01365:0.005240300):0.004944122[0.825]):0.011079279[0.962]):0.004564127[0.235]):0.217024037[1.000]):0.019124701[0.276]):0.021921699[0.000],(((((GCF_022698285.1:0.010837544,GCF_006088715.1:0.008418419):0.025201685[0.999],(GCF_007363395.1:0.030093976,(GCF_022698305.1:0.008860878,(GCF_008704795.1:0.000000005,GCF_014203475.1:0.000796780):0.002596593[0.877]):0.018736289[0.997]):0.011789676[0.955]):0.089270172[1.000],((GCF_009755605.1:0.006004717,GCF_001482415.1:0.014088194):0.083221559[1.000],((GCF_014646335.1:0.020860177,GCF_010669165.1:0.019456890):0.068255136[1.000],((GCF_003935055.1:0.010734137,GCF_002189675.2:0.004130679):0.040737555[1.000],(GCF_014650815.1:0.012297885,GCF_016411765.1:0.007857476):0.045646992[1.000]):0.048803618[1.000]):0.021596881[0.609]):0.022820841[0.850]):0.065687279[1.000],((GCF_026340305.1:0.054142455,(GCF_023498005.1:0.033257056,(GCF_009769735.1:0.045985376,NBC_01283:0.047609446):0.010491770[0.178]):0.048886499[1.000]):0.042297638[1.000],((GCF_008704495.1:0.022857736,GCF_002556545.1:0.032652764):0.058050535[1.000],(((GCF_003945545.1:0.042384949,GCF_008704395.1:0.036287389):0.019813052[0.962],(GCF_020026305.1:0.041195650,(GCF_021028635.1:0.007331479,GCF_028464045.1:0.002906114):0.041174133[1.000]):0.039810795[1.000]):0.027428697[0.991],((GCF_008642315.1:0.028819291,(GCF_026810505.1:0.035104893,(GCF_008642355.1:0.035463673,GCF_008642335.1:0.035044203):0.010308202[0.837]):0.005873411[0.172]):0.052755285[1.000],(GCF_004798575.1:0.010794365,(GCF_018141485.1:0.000755968,(GCF_016128295.1:0.007439450,(GCF_004127445.1:0.009551567,(GCF_001975025.1:0.000000005,GCF_003573485.1:0.000000005):0.000000005[0.879]):0.004405851[0.518]):0.005607239[0.995]):0.010512602[0.991]):0.087522116[1.000]):0.022010251[0.952]):0.022131061[0.984]):0.032399562[1.000]):0.040410443[1.000]):0.059894017[1.000],(((GCF_014621695.1:0.096631031,((GCF_017377775.1:0.072038859,(GCF_000373565.1:0.010995117,GCF_009864845.1:0.007286496):0.066466533[1.000]):0.050832395[1.000],((NBC_00483:0.015038815,(GCF_026341035.1:0.017641911,GCF_026343795.1:0.019734039):0.006368297[0.599]):0.007749510[0.870],(NBC_00356:0.005971853,((NBC_00499:0.022199358,NBC_00498:0.002425207):0.004173169[0.983],((NBC_00484:0.0,NBC_00626:0.0):0.000000005,((NBC_00470:0.000000005,NBC_00622:0.000378946):0.008350194[0.994],(NBC_00618:0.006964403,(NBC_00493:0.0,NBC_00311:0.0):0.000000005):0.005987460[0.969]):0.005731092[0.985]):0.000758281[0.828]):0.001907035[0.566]):0.010621212[0.984]):0.127083364[1.000]):0.019065743[0.712]):0.075688973[1.000],(GCF_004005495.1:0.049437741,((NBC_01445:0.013384403,(NBC_01361:0.003364754,(NBC_01003:0.012843843,GCF_002803065.1:0.007747290):0.002609143[0.916]):0.011937841[0.989]):0.017598940[1.000],((GCF_003403055.1:0.007585922,(GCF_020616555.1:0.005787383,GCF_026342075.1:0.003597212):0.004978644[0.971]):0.008693256[0.960],(NBC_00009:0.037908044,(((GCF_026343345.1:0.015900502,(NBC_00134:0.000371412,(NBC_00081:0.004331096,(NBC_00056:0.002922008,NBC_00569:0.002188326):0.005752218[1.000]):0.000502724[0.422]):0.003156399[0.945]):0.005175630[0.921],(NBC_01280:0.001339493,(NBC_00649:0.002318222,(NBC_00110:0.000356406,(NBC_00118:0.0,NBC_01397:0.0):0.000710139):0.005690370[1.000]):0.000868238[0.781]):0.011020357[0.999]):0.017655255[1.000],((GCF_026340095.1:0.007637541,(NBC_01378:0.002217582,(GCF_026343055.1:0.0,NBC_00119:0.0):0.000000005):0.009002736[0.999]):0.012297781[0.997],(NBC_01386:0.018994911,(NBC_00269:0.000413138,(NBC_01474:0.000000006,(NBC_00145:0.003374921,(NBC_01453:0.000000005,(NBC_00117:0.000366833,(NBC_00371:0.0,NBC_00147:0.0):0.000000005):0.001480088[0.968]):0.000365086[0.750]):0.001084069[0.943]):0.006673838[0.990]):0.015019012[1.000]):0.007735318[0.990]):0.010181570[0.997]):0.005249816[0.183]):0.010272775[0.712]):0.013115591[0.997]):0.043940593[1.000]):0.116089673[1.000]):0.034897153[0.995],(((GCF_029892265.1:0.051669862,GCF_008974245.1:0.035875003):0.034365107[0.996],(GCF_030135485.1:0.004635928,GCF_003112515.1:0.007738252):0.062391644[1.000]):0.239041795[1.000],((NBC_00670:0.042023834,(NBC_00504:0.002106557,(GCF_900102095.1:0.005360862,(GCF_000204605.1:0.010440645,(NBC_00023:0.000485917,(NBC_00522:0.000000005,(NBC_00489:0.000000005,(NBC_00595:0.000000005,((NBC_00521:0.000000006,(NBC_01366:0.002111523,NBC_00616:0.003035204):0.001877106[0.959]):0.000373214[0.741],(GCF_013913525.1:0.000349371,(NBC_00805:0.000350428,NBC_00478:0.001052779):0.001398019[0.962]):0.001397366[0.946]):0.002790200[0.989]):0.007089230[0.999]):0.000472797[0.919]):0.003115267[0.963]):0.008464071[0.950]):0.020635827[1.000]):0.000932592[0.216]):0.068886469[1.000]):0.145027930[1.000],(((GCF_000009765.2:0.006935670,(GCF_005405965.1:0.068660767,((GCF_002017835.1:0.000763448,(GCF_000968255.1:0.0,GCF_001514135.1:0.0):0.001528753):0.000000005[0.000],(GCF_005406005.1:0.0,GCF_000764715.1:0.0,GCF_009862865.1:0.0):0.000000005):0.002828428[0.845]):0.006772819[0.921]):0.102204417[1.000],((GCF_001417775.1:0.075303590,(GCF_025642135.1:0.020204145,GCF_014905555.1:0.009753710):0.070721433[1.000]):0.017928775[0.946],(GCF_019505165.1:0.092943320,(GCF_000819545.1:0.006370448,(GCF_008704995.1:0.000000005,(GCF_014205035.1:0.001901920,GCF_017352335.1:0.000757303):0.011893643[1.000]):0.004555166[0.891]):0.115997340[1.000]):0.011031077[0.523]):0.046778080[1.000]):0.009536208[0.198],(((NBC_00286:0.118969922,(GCF_014651055.1:0.092117379,((GCF_027107535.1:0.044448984,(GCF_014701115.1:0.078919179,(NBC_00414:0.022680942,((GCF_023273835.1:0.019238362,NBC_00189:0.005835527):0.008860295[0.979],(GCF_026341275.1:0.034277378,(GCF_018070025.1:0.020540244,GCF_003024195.1:0.025306323):0.005408189[0.477]):0.003676109[0.335]):0.015399175[1.000]):0.028181575[1.000]):0.027263518[1.000]):0.017272126[0.972],(GCF_026341515.1:0.045504973,(GCF_016598615.1:0.013367904,(NBC_00258:0.023139936,(NBC_01600:0.004579933,(NBC_00187:0.001699503,(NBC_00221:0.001663179,(GCF_014650195.1:0.004897724,((GCF_024648905.1:0.000719325,GCF_014656275.1:0.007943466):0.016434988[1.000],((NBC_00186:0.003147777,(GCF_026343615.1:0.001171315,NBC_00333:0.000781039):0.000000005[0.000]):0.003784074[0.561],(NBC_01752:0.001121795,(NBC_00856:0.005361568,(NBC_01409:0.006149172,(NBC_01328:0.007865024,(NBC_01183:0.002960645,NBC_01011:0.013612356):0.005080515[0.858]):0.012427832[0.996]):0.007578842[0.976]):0.002019106[0.913]):0.000708786[0.096]):0.011149428[0.994]):0.006892510[0.989]):0.002078524[0.897]):0.005301906[0.972]):0.009450857[0.940]):0.010746815[0.996]):0.005492401[0.076]):0.018760514[1.000]):0.024501960[0.997]):0.028711776[0.999]):0.040348018[1.000]):0.025974269[0.875],((((GCF_002300165.1:0.015374949,GCF_000424945.1:0.024805576):0.056425143[1.000],(GCF_002946835.1:0.003485397,GCF_002742045.1:0.002269363):0.056599294[1.000]):0.005150461[0.000],(((GCF_014645835.1:0.035417789,NBC_00996:0.028490612):0.023053216[1.000],(GCF_026343635.1:0.010110467,((NBC_00554:0.002234204,NBC_00658:0.002747541):0.002041042[0.893],(NBC_00827:0.008369889,((NBC_00828:0.002920654,GCF_026341825.1:0.015393860):0.007936484[0.998],(NBC_00564:0.010948120,(NBC_01356:0.001091954,(NBC_00035:0.008658324,NBC_00243:0.003512731):0.014118214[1.000]):0.002740276[0.817]):0.004846198[0.930]):0.004742802[0.949]):0.007737368[0.982]):0.014938151[0.999]):0.073977235[1.000]):0.007034692[0.804],(((NBC_01615:0.016298363,NBC_01236:0.010991239):0.010357519[0.977],(NBC_00203:0.022542654,(NBC_00500:0.009677334,(NBC_00775:0.0,NBC_00589:0.0):0.015248305):0.010397943[0.996]):0.009114864[0.910]):0.038399997[1.000],((((NBC_00715:0.004895053,GCF_002078175.1:0.014695472):0.005856041[0.929],(NBC_01281:0.002228413,GCF_026341695.1:0.002195029):0.008146630[0.992]):0.010808639[0.987],(NBC_01558:0.003006688,(GCF_026342205.1:0.000753687,(NBC_00197:0.001696212,(NBC_01428:0.002927950,GCF_026342575.1:0.000431951):0.002731438[0.946]):0.001590067[0.826]):0.005150619[0.988]):0.010963016[0.978]):0.070638937[1.000],((NBC_00647:0.017781683,(GCF_026341855.1:0.000800673,(GCF_026341795.1:0.000000005,NBC_00645:0.001771795):0.004894322[0.990]):0.008106126[0.993]):0.015385316[0.995],((NBC_01007:0.036130175,(NBC_00728:0.003140291,NBC_00358:0.001283149):0.025890685[1.000]):0.011809995[0.956],((NBC_00328:0.015946032,NBC_01393:0.016561126):0.006995218[0.946],(NBC_00151:0.027496562,(NBC_00659:0.014699575,NBC_00386:0.012928507):0.003063667[0.832]):0.010743980[0.981]):0.050615542[1.000]):0.020652914[1.000]):0.028617045[1.000]):0.029771579[0.999]):0.010976364[0.953]):0.020031756[0.942]):0.014937009[0.712],(((NBC_01455:0.009136755,(GCF_012273515.1:0.022185818,NBC_01462:0.012775111):0.001744737[0.061]):0.012831736[0.999],((NBC_01176:0.010513547,GCF_026339875.1:0.016164044):0.014184759[0.999],(GCF_009498275.1:0.031953120,(NBC_01715:0.011908304,NBC_01689:0.007477112):0.032568242[1.000]):0.005600224[0.711]):0.002064601[0.302]):0.061547647[1.000],((NBC_01384:0.003335884,NBC_01136:0.003581451):0.037838391[1.000],((GCF_026342335.1:0.002016403,(GCF_026339555.1:0.009246777,((GCF_026342135.1:0.006131409,(NBC_01450:0.009777792,NBC_01483:0.013627877):0.001731300[0.594]):0.004736570[0.980],((GCF_026339955.1:0.000776362,NBC_01562:0.000000005):0.000522220[0.780],(NBC_01340:0.000252604,(GCF_026339655.1:0.002356142,GCF_026339615.1:0.000000005):0.000518393[0.797]):0.000769778[0.402]):0.003052657[0.969]):0.005432152[0.970]):0.008128575[0.970]):0.017547211[0.999],((GCF_001514115.1:0.034007159,(GCF_026339635.1:0.000649372,(NBC_01714:0.000000005,(GCF_900230275.1:0.002952229,(NBC_00200:0.003080451,(GCF_002300485.1:0.001966567,NBC_00271:0.005151004):0.000489370[0.766]):0.009454095[1.000]):0.001772582[0.921]):0.001766124[0.874]):0.008309009[0.999]):0.002914414[0.619],((GCF_900112965.1:0.013849429,(GCF_018310535.1:0.001464839,(GCF_012273535.1:0.001233130,GCF_012275145.1:0.011860819):0.013144393[0.999]):0.011684366[1.000]):0.001447748[0.884],(GCF_014650275.1:0.007907787,(GCF_026339575.1:0.005447333,(NBC_00381:0.000571707,(NBC_01248:0.010128244,((GCF_900215305.1:0.001982571,(GCF_001974775.1:0.001941352,NBC_00379:0.003911324):0.006842211[1.000]):0.001480031[0.870],((GCF_012922115.1:0.022157528,(GCF_007113545.2:0.004791439,(GCF_007113445.1:0.0,GCF_007113405.2:0.0,GCF_026340005.1:0.0,GCF_007113665.2:0.0):0.000000005):0.000000006[0.000]):0.000000005[0.000],((GCF_007113425.2:0.000000005,(GCF_007113505.2:0.0,GCF_007113465.1:0.0,GCF_007113525.2:0.0):0.000390250):0.000390285[0.826],(GCF_026342745.1:0.0,GCF_007113485.2:0.0,GCF_007113585.2:0.0,GCF_007113565.2:0.0):0.000000005):0.000000005[0.000]):0.000409436[0.733]):0.008555250[0.998]):0.003260836[0.544]):0.002820813[0.942]):0.005380183[0.998]):0.001254144[0.152]):0.001395154[0.219]):0.018413988[1.000]):0.040047612[1.000]):0.028290990[1.000]):0.025921137[0.979]):0.042522296[1.000]):0.029338438[0.984],((((GCF_004337435.2:0.032490272,GCF_014650715.1:0.032297870):0.072989607[1.000],(GCF_014648075.1:0.107879614,(GCF_027921905.1:0.009180765,GCF_014650915.1:0.015341468):0.080653322[1.000]):0.061960737[1.000]):0.017952117[0.718],(GCF_030294945.1:0.077359788,(GCF_009857135.1:0.077259567,(GCF_002214185.1:0.064454293,((GCF_024612035.1:0.044493462,GCF_024612015.1:0.037531429):0.008878734[0.854],((GCF_020010925.1:0.040875703,GCF_009184865.1:0.034107236):0.016696738[0.995],(((GCF_020982545.1:0.011869028,GCF_018728545.1:0.012874568):0.020167627[1.000],(GCF_019599145.1:0.020819969,(GCF_022385335.1:0.016731940,(GCF_021665875.1:0.003741596,(GCF_014930365.1:0.002742277,((GCF_014930415.1:0.000000005,(GCF_014930355.1:0.0,GCF_014930405.1:0.0):0.000000006):0.000000005[0.000],(GCF_014930395.1:0.000000005,(GCF_014852565.2:0.003136033,GCF_014852655.1:0.005665336):0.009359879[1.000]):0.006350426[0.999]):0.000557446[0.770]):0.011807489[0.999]):0.017120236[1.000]):0.009049873[0.977]):0.014429600[0.587]):0.021307132[0.999],((NBC_00481:0.008098119,(NBC_00487:0.000570722,(NBC_00024:0.001160423,(NBC_00104:0.000379936,(NBC_00496:0.000379570,NBC_00391:0.014851143):0.000000006[0.000]):0.000000005[0.000]):0.007785619[0.999]):0.007073687[0.992]):0.034602939[1.000],((NBC_01314:0.050335197,((GCF_000738695.1:0.006355770,(NBC_00261:0.005797921,NBC_01735:0.007347802):0.007344827[0.997]):0.002706695[0.808],((NBC_00497:0.002805186,NBC_00514:0.004382307):0.005511862[0.956],(NBC_00480:0.003372379,(NBC_00494:0.000382435,(NBC_00363:0.000378499,NBC_00515:0.000718492):0.000727544[0.318]):0.006357154[0.998]):0.005594060[0.968]):0.009080885[1.000]):0.016257955[1.000]):0.004830942[0.894],(((GCF_000383595.1:0.007644009,(GCF_000340335.1:0.0,GCF_009870085.1:0.0):0.001773181):0.016265810[1.000],(GCF_001189035.1:0.001244065,(GCF_014873495.1:0.000000005,GCF_900215595.1:0.002499812):0.001736427[0.781]):0.009001198[0.991]):0.015864592[0.988],(GCF_029167005.1:0.013202389,((GCF_000738715.1:0.000000005,GCF_017969075.1:0.002044562):0.000404911[0.819],((GCF_000091305.1:0.000000005,(GCF_017933235.1:0.001229391,(GCF_017968965.1:0.0,GCF_017968925.1:0.0):0.000000005):0.000757462[0.913]):0.000375375[0.914],((GCF_017969005.1:0.0,GCF_017969025.1:0.0):0.000000005,((GCF_017968985.1:0.000481624,GCF_017933115.1:0.002863357):0.000000005[0.000],(GCF_017968935.1:0.0,GCF_017968905.1:0.0,GCF_017969045.1:0.0,GCF_017933255.1:0.0):0.000000005):0.000933445[0.942]):0.001402683[0.970]):0.000000005[0.000]):0.009470358[0.996]):0.031941727[1.000]):0.031333115[1.000]):0.007886188[0.887]):0.013514783[0.982]):0.006801086[0.290]):0.013116172[0.988]):0.021604111[0.988]):0.011633501[0.330]):0.026043794[0.986]):0.055432710[1.000]):0.033962366[1.000],(((NBC_00093:0.008011291,NBC_00075:0.014754759):0.031495979[1.000],(NBC_01390:0.045164468,((NBC_01538:0.050650604,NBC_00576:0.020213494):0.008645492[0.475],(NBC_01451:0.029002804,(NBC_00459:0.012773567,NBC_00280:0.006355206):0.020634431[1.000]):0.018640452[1.000]):0.007306777[0.229]):0.016979999[0.996]):0.098496448[1.000],(((GCF_900105265.1:0.025199677,NBC_01622:0.018817893):0.016910148[1.000],(NBC_00886:0.035648795,(NBC_01478:0.026295122,(((GCF_026340815.1:0.006074643,NBC_00696:0.003091780):0.000887026[0.425],((NBC_00252:0.006440235,NBC_00169:0.000595130):0.012164309[0.999],(NBC_00172:0.000000005,NBC_00228:0.000000005):0.000000005[0.937]):0.003532720[0.957]):0.027322058[1.000],(NBC_01288:0.014622452,(NBC_00986:0.018863586,((NBC_00989:0.018262636,(NBC_01021:0.012557093,GCF_026342395.1:0.009724218):0.009641577[0.850]):0.009365009[0.979],(NBC_00988:0.015721280,(NBC_01515:0.009816403,(NBC_00343:0.002282454,NBC_01261:0.009130036):0.005266730[0.953]):0.013154726[0.995]):0.005720498[0.789]):0.007621272[0.895]):0.005952624[0.787]):0.007090960[0.684]):0.014014588[0.977]):0.016979727[0.999]):0.007853626[0.909]):0.084916355[1.000],((NBC_00289:0.095883072,GCF_009827025.1:0.087892956):0.026590319[1.000],(((((GCF_017948455.1:0.010625283,(NBC_00444:0.018548146,(NBC_00445:0.006445991,NBC_00457:0.006310065):0.001018493[0.000]):0.005895156[0.708]):0.086767299[1.000],((NBC_00287:0.044356318,GCF_023544665.1:0.060495365):0.014693251[0.855],(GCF_025402955.1:0.065367776,(GCF_000349325.1:0.015511681,GCF_027270315.1:0.024863077):0.019581840[0.997]):0.013582560[0.968]):0.039148285[1.000]):0.024395965[0.977],(((GCF_030056425.1:0.004211725,GCF_008973465.1:0.009176595):0.027345722[1.000],((GCF_021502685.1:0.000496375,GCF_003074055.1:0.014607601):0.010658381[0.995],(GCF_001417695.1:0.002741617,(GCF_003363195.1:0.012361712,(GCF_018070255.1:0.002936695,NBC_00206:0.010059708):0.008031754[0.986]):0.008448588[0.988]):0.004996266[0.941]):0.030359419[1.000]):0.064132140[1.000],((GCF_001513975.1:0.046800453,(GCF_900103585.1:0.034992977,GCF_003963535.1:0.031836398):0.026568189[1.000]):0.007020559[0.000],((GCF_004028635.1:0.051572665,(GCF_001514235.1:0.052245785,(NBC_00443:0.029191736,(NBC_00299:0.014144265,(NBC_01017:0.017458653,(NBC_01614:0.000568785,NBC_00180:0.020073204):0.002393147[0.935]):0.015663425[0.999]):0.013890204[0.994]):0.040897371[1.000]):0.013003770[0.821]):0.007011433[0.433],(GCF_015160855.1:0.053302124,(GCF_014655715.1:0.045972559,(NBC_01092:0.043770260,(GCF_028198125.1:0.017729608,((NBC_00590:0.005783718,(NBC_00851:0.005035071,NBC_00865:0.009852500):0.002639111[0.955]):0.002865127[0.964],((GCF_900105465.1:0.004919674,GCF_900105275.1:0.006723446):0.008306690[0.997],(GCF_008704715.1:0.009171371,(GCF_013375055.1:0.002684673,(NBC_00215:0.002986476,(GCF_018530775.1:0.002363978,(GCF_003048205.2:0.006116769,GCF_014650315.1:0.006642640):0.002673597[0.903]):0.004305213[0.969]):0.003796296[0.981]):0.000814824[0.296]):0.003172213[0.965]):0.000934004[0.778]):0.006660362[0.946]):0.031570974[1.000]):0.019840386[0.970]):0.015990483[0.904]):0.019698748[1.000]):0.008116593[0.363]):0.015833407[0.972]):0.046333775[1.000]):0.009537733[0.896],((((NBC_00490:0.027073515,(NBC_00019:0.008836409,(GCF_026342945.1:0.005403600,GCF_026342975.1:0.001163871):0.004575689[0.953]):0.018547152[1.000]):0.044128107[1.000],((NBC_00663:0.015203231,NBC_00028:0.021879573):0.020826573[1.000],(GCF_003143935.1:0.038963717,((GCF_024508375.2:0.004141881,GCF_015163075.1:0.003506037):0.013834042[1.000],(GCF_003955715.1:0.021405497,(GCF_001514065.1:0.023351773,GCF_900206255.1:0.024489307):0.004329036[0.033]):0.005398438[0.949]):0.011253757[0.989]):0.007921141[0.300]):0.034071544[1.000]):0.046121715[1.000],(((GCF_021173675.1:0.025352591,(GCF_003344445.1:0.000000006,(GCF_001685355.1:0.007464867,GCF_014083905.1:0.000000005):0.004179247[0.989]):0.035590315[1.000]):0.053868143[1.000],((GCF_030287445.1:0.090745679,(GCF_029893585.1:0.088190979,(NBC_00076:0.019659149,NBC_01231:0.014248295):0.062479907[1.000]):0.021705507[0.924]):0.012977641[0.918],(GCF_001514265.1:0.055998736,(NBC_01352:0.012917085,(GCF_026340395.1:0.002519702,NBC_01604:0.004999369):0.005311326[0.531]):0.061792407[1.000]):0.031588049[1.000]):0.015020066[0.439]):0.020905670[0.993],(NBC_00285:0.070901957,(((NBC_00587:0.000898637,NBC_00586:0.009384944):0.021894531[1.000],(GCF_000383655.1:0.010202759,(GCF_003595235.1:0.004218783,(GCF_001513985.1:0.003466860,(GCF_006516935.1:0.012878004,(GCF_001514195.1:0.005239058,GCF_004341025.1:0.001197668):0.004002375[0.989]):0.000445419[0.736]):0.008051756[0.998]):0.006698090[0.979]):0.025267484[1.000]):0.018549275[0.999],((((GCF_029894325.1:0.001286086,GCF_029894045.1:0.004947393):0.001505583[0.838],(GCF_029893905.1:0.001530533,(GCF_029893925.1:0.000536211,(GCF_029893805.1:0.006337049,GCF_029894375.1:0.000000005):0.002810596[0.987]):0.001113431[0.178]):0.003359959[0.924]):0.032238893[1.000],((GCF_003443735.1:0.006190491,(GCF_009862925.1:0.000000005,GCF_000154965.1:0.000000005):0.008554781[0.998]):0.020549671[1.000],(GCF_001513955.1:0.006723692,((NBC_00666:0.001680249,NBC_00598:0.000939178):0.000476743[0.446],(NBC_00686:0.000903941,(NBC_00661:0.0,NBC_00713:0.0):0.001701605):0.001726744[0.919]):0.003817192[0.929]):0.022955770[1.000]):0.012457520[0.968]):0.011964032[0.960],((GCF_018128905.1:0.002497095,(GCF_029893625.1:0.008142514,GCF_029893855.1:0.006242334):0.001263596[0.361]):0.032572291[1.000],((GCF_026342455.1:0.018016230,(GCF_029894425.1:0.005326516,GCF_029894355.1:0.005688388):0.007972107[0.987]):0.003685552[0.829],(GCF_001746295.1:0.019922682,((GCF_001514045.1:0.010274512,(NBC_00633:0.000995648,(NBC_01360:0.000481691,(NBC_00685:0.002689497,NBC_00710:0.001326096):0.001777040[0.461]):0.002224348[0.946]):0.004362152[0.977]):0.004441320[0.941],(((NBC_00882:0.004030382,(NBC_00866:0.000816247,NBC_00871:0.005042006):0.000435359[0.000]):0.001338119[0.888],(NBC_00135:0.002163077,(NBC_00022:0.000000006,(NBC_00087:0.000414873,(NBC_00350:0.000948878,NBC_00349:0.001999929):0.001913605[0.870]):0.000512046[0.375]):0.002075917[0.957]):0.000957681[0.845]):0.019332523[1.000],((GCF_001425805.1:0.005589048,GCF_001514145.1:0.009953048):0.005075199[0.974],(((GCF_026341135.1:0.002256803,NBC_01002:0.003006572):0.002773197[0.957],(NBC_00225:0.004079627,(NBC_01475:0.000608245,NBC_01585:0.004746865):0.001610972[0.883]):0.003490601[0.982]):0.006881477[0.990],((NBC_00634:0.006250488,(NBC_00002:0.011827895,NBC_01370:0.008932590):0.001042126[0.377]):0.000825827[0.622],((NBC_00277:0.007259318,NBC_00632:0.002903076):0.003776227[0.882],(NBC_00001:0.005309819,NBC_00636:0.001889944):0.002416208[0.342]):0.006153271[0.985]):0.005197799[0.958]):0.004639577[0.834]):0.002962740[0.626]):0.001480058[0.573]):0.005224882[0.969]):0.004556074[0.953]):0.032642167[1.000]):0.010893276[0.879]):0.009489312[0.967]):0.011126218[0.951]):0.057303866[1.000]):0.012917048[0.843]):0.007613446[0.195],(((GCF_029892565.1:0.105120765,(GCF_029894405.1:0.015603469,(GCF_005222485.1:0.000000005,GCF_003994395.1:0.003134150):0.014686053[0.643]):0.145590955[1.000]):0.026051981[0.977],((GCF_022698165.1:0.052392706,(GCF_022513565.1:0.076138519,(GCF_028401765.1:0.012878829,(GCF_001484565.1:0.030137701,GCF_006715395.1:0.014523583):0.005666453[0.428]):0.046159833[1.000]):0.022033230[0.998]):0.011923029[0.869],((GCF_029223485.1:0.048847056,(GCF_021261325.1:0.040021436,GCF_003814765.1:0.024947559):0.016226646[0.993]):0.020258239[1.000],(((NBC_00588:0.007632979,GCF_022698145.1:0.002352919):0.013395216[0.996],((GCF_003046555.1:0.000000005,GCF_021441825.1:0.001731359):0.001397129[0.634],(GCF_004115015.1:0.0,GCF_004104505.1:0.0):0.001769981):0.034007039[1.000]):0.061478929[1.000],((NBC_00005:0.006680499,NBC_01613:0.003538378):0.054905556[1.000],(((NBC_00114:0.009035908,GCF_026343335.1:0.002382526):0.001260803[0.841],(GCF_026341595.1:0.000435937,NBC_01530:0.002217582):0.002940760[0.969]):0.011656698[0.999],((NBC_01396:0.000000005,(GCF_026342695.1:0.000436832,(NBC_00461:0.000436984,(GCF_026341995.1:0.0,NBC_01597:0.0):0.000000005):0.000000005[0.000]):0.000436824[0.745]):0.000994627[0.874],(NBC_00079:0.000000005,(NBC_00453:0.000874829,(GCF_026341955.1:0.000436813,(NBC_00485:0.000873330,(NBC_00366:0.000436654,(NBC_00519:0.000433807,GCF_026342595.1:0.001310811):0.001324486[0.937]):0.000000005[0.000]):0.000849042[0.665]):0.000422340[0.343]):0.000000005[0.000]):0.000729850[0.423]):0.010062825[0.997]):0.043967666[1.000]):0.013379407[0.954]):0.010652219[0.888]):0.011738072[0.931]):0.025761431[1.000]):0.012887058[0.778],((GCF_025642155.1:0.094853212,(GCF_003814875.1:0.036744758,(GCF_002217755.1:0.030619699,(NBC_00631:0.031241924,GCF_900105755.1:0.044869890):0.016235054[0.973]):0.034145503[1.000]):0.054618379[1.000]):0.017562347[0.626],(((GCF_900215565.1:0.033803705,GCF_007827595.1:0.053723132):0.025883117[0.999],(GCF_017874495.1:0.007312594,GCF_001542625.1:0.006387309):0.056808672[1.000]):0.008956834[0.956],(((GCF_004124325.1:0.085704212,(GCF_007176755.1:0.078311576,GCF_001514215.1:0.067352120):0.022579120[0.939]):0.007672880[0.187],((GCF_021496485.1:0.000467453,(GCF_021496465.1:0.0,GCF_000444875.1:0.0):0.000831993):0.073716469[1.000],(NBC_00820:0.098269873,((GCF_000373625.1:0.030862398,GCF_016482685.1:0.033456561):0.099360148[1.000],(((NBC_01601:0.013910640,NBC_00566:0.008694112):0.009306149[0.995],(GCF_022846655.1:0.011399993,GCF_019090105.1:0.006487447):0.008403340[0.987]):0.027256415[1.000],((GCF_014656035.1:0.008597930,GCF_004784465.1:0.005596329):0.023778826[1.000],((GCF_000719895.1:0.012702361,NBC_01171:0.021483856):0.016522155[0.996],(GCF_004784475.1:0.019921431,(GCF_004217355.1:0.029921682,(GCF_004328625.1:0.001150934,GCF_000725795.1:0.001409213):0.031850175[1.000]):0.007332973[0.806]):0.008140959[0.894]):0.004150844[0.430]):0.020215219[1.000]):0.062914342[1.000]):0.052507908[1.000]):0.030949397[0.999]):0.010859574[0.716]):0.009381573[0.962],(((GCF_013423905.1:0.011257821,(GCF_026162525.1:0.000000005,(GCF_900079405.2:0.006465490,GCF_900104815.1:0.000826436):0.009693525[0.997]):0.010118689[0.992]):0.046440262[1.000],(GCF_030269125.1:0.032493568,((GCF_009834145.1:0.035844275,(GCF_008016805.1:0.022593226,(GCF_009650765.1:0.002766616,(GCF_003259585.1:0.007211330,GCF_009862035.1:0.000438289):0.006091950[0.391]):0.009729317[0.906]):0.032718603[1.000]):0.012682278[0.943],((GCF_004104485.1:0.025081034,((GCF_016467295.1:0.008611209,NBC_01332:0.002195277):0.002503401[0.762],(NBC_00520:0.001370866,(GCF_025231465.1:0.006184225,GCF_014138855.1:0.001369717):0.007511615[0.999]):0.002138777[0.891]):0.002970146[0.826]):0.008480561[0.996],((GCF_004794665.1:0.013295834,GCF_028753175.1:0.007692906):0.017325739[1.000],(GCF_016457305.1:0.019469190,(GCF_008064995.1:0.004157337,(GCF_014673495.1:0.000000005,(GCF_003933295.1:0.003540221,GCF_014138905.1:0.008895329):0.000000005[0.000]):0.001582238[0.895]):0.009207614[0.987]):0.008709422[0.903]):0.005819893[0.964]):0.012884155[0.993]):0.043907986[1.000]):0.033874943[1.000]):0.067443499[1.000],(((GCF_027625935.1:0.065457075,(GCF_009796285.1:0.038598156,GCF_001636945.2:0.034830538):0.029428640[1.000]):0.023562410[1.000],((GCF_001514035.1:0.054904157,(GCF_000497445.1:0.023390025,GCF_001953885.1:0.026313629):0.019324568[1.000]):0.021827402[1.000],(GCF_001735805.1:0.072395454,((NBC_00557:0.066380003,GCF_009604455.1:0.042338926):0.012857929[0.205],(GCF_001027185.1:0.024445585,GCF_006715785.1:0.022713103):0.020131507[1.000]):0.012515620[0.973]):0.008855825[0.836]):0.010490938[0.961]):0.012364758[0.966],((GCF_000816465.3:0.001233677,GCF_000802245.2:0.000559287):0.099900788[1.000],((GCF_024753135.1:0.077045666,(GCF_014650035.1:0.074798184,((GCF_025642175.1:0.008367459,(GCF_001905855.1:0.005096307,GCF_003751985.1:0.005645641):0.008848776[0.972]):0.008755705[0.997],(GCF_900105605.1:0.010632570,(GCF_002846455.1:0.003252622,GCF_900105245.1:0.001496433):0.007292047[0.972]):0.011974452[1.000]):0.060808578[1.000]):0.014419221[0.716]):0.009074180[0.228],(((GCF_014203595.1:0.045403504,GCF_023702655.1:0.047293569):0.030268916[1.000],(GCF_003675325.1:0.116665587,((GCF_016860525.1:0.009595687,GCF_014656255.1:0.014199059):0.020736948[0.998],(NBC_00156:0.031261427,(GCF_014649115.1:0.014662505,GCF_011820545.1:0.009927503):0.007180199[0.733]):0.008970295[0.852]):0.054451917[1.000]):0.016985444[0.886]):0.008284274[0.834],(((GCF_021029465.1:0.008254161,GCF_014648635.1:0.006902271):0.051328105[1.000],(GCF_001040905.1:0.011515428,(GCF_002251155.1:0.009525123,GCF_019703895.1:0.012054491):0.003602035[0.577]):0.035259471[1.000]):0.013959109[0.904],(GCF_017526105.1:0.057906951,(GCF_015770475.1:0.025461786,((GCF_013046785.1:0.011636743,GCF_020400655.1:0.001933788):0.033700352[1.000],(GCF_000340845.1:0.000000005,(GCF_000245355.1:0.000000005,(GCF_001447075.1:0.013802273,GCF_001514055.1:0.004561425):0.010773850[0.999]):0.008764765[0.980]):0.015942689[1.000]):0.015609281[1.000]):0.029877887[1.000]):0.006440809[0.213]):0.007395935[0.695]):0.023456539[0.999]):0.008926048[0.903]):0.014877391[0.883]):0.012656030[0.483]):0.022805715[0.998]):0.009785442[0.980]):0.041180014[1.000]):0.030085655[0.997]):0.014519551[0.914]):0.011684978[0.919]):0.013392268[0.946],((((GCF_003208035.1:0.005913180,GCF_014656055.1:0.012393032):0.102922041[1.000],(GCF_014650575.1:0.089371698,(((GCF_020180955.1:0.043528699,GCF_006540305.1:0.028680480):0.034961630[1.000],(NBC_01788:0.017748533,GCF_002803075.1:0.013964322):0.044740416[1.000]):0.068041948[1.000],(((GCF_001654495.1:0.016117930,(GCF_000373685.1:0.032828179,GCF_000611795.1:0.036313561):0.017526453[0.942]):0.111723263[1.000],(GCF_009864865.1:0.042478695,(GCF_012933395.1:0.031402822,(GCF_000383935.1:0.026522845,GCF_000162775.1:0.039491775):0.027550018[0.993]):0.011737678[0.109]):0.091720765[1.000]):0.020521427[0.962],(GCF_014252945.1:0.074902525,((GCF_014656135.1:0.012716214,GCF_021394575.1:0.012094268):0.030510523[1.000],((GCF_014649255.1:0.008037225,NBC_01629:0.005615961):0.001722567[0.719],(GCF_012034235.1:0.000000005,GCF_014650975.1:0.000368853):0.002126374[0.913]):0.035780370[1.000]):0.084646054[1.000]):0.063827929[1.000]):0.024962775[0.931]):0.021386063[0.347]):0.047928074[1.000]):0.025565008[0.986],(((GCF_014489635.1:0.043291870,(GCF_003268535.2:0.027922385,(GCF_001189015.1:0.006920940,(GCF_020010905.1:0.004652048,GCF_017969125.1:0.010368241):0.004660336[0.923]):0.041515760[1.000]):0.030174373[0.995]):0.143789658[1.000],(GCF_014650535.1:0.024037153,(GCF_001514125.1:0.013328713,(GCF_005280215.1:0.004743869,(NBC_00594:0.000000005,((GCF_026341895.1:0.000000005,NBC_00541:0.001817237):0.000000005[0.000],((NBC_00735:0.000000005,NBC_00651:0.004931219):0.001509706[0.951],(NBC_00731:0.000454041,(NBC_00540:0.000457816,(NBC_00538:0.0,NBC_00630:0.0):0.000914928):0.000913598[0.895]):0.000453693[0.776]):0.000502523[0.793]):0.000502190[0.766]):0.000959010[0.760]):0.021267877[1.000]):0.010042115[0.993]):0.077872907[1.000]):0.023300560[0.963],((GCF_014649375.1:0.055597380,(GCF_004217285.1:0.106010353,((GCF_023923245.1:0.006949708,GCF_001896135.2:0.078177829):0.023768680[1.000],(GCF_026343715.1:0.016088570,(GCF_008704575.1:0.003637928,NBC_00302:0.013866661):0.011192248[0.999]):0.015263832[0.998]):0.070715186[1.000]):0.021256751[0.483]):0.021994736[0.979],(((NBC_00582:0.043935187,(GCF_001514205.1:0.029235075,GCF_001514285.1:0.037625585):0.014275600[0.973]):0.046515620[1.000],(GCF_900177255.1:0.017667364,((GCF_012044595.1:0.009381392,GCF_002019855.1:0.000000005):0.001455554[0.876],(GCF_026340665.1:0.004721860,GCF_026342305.1:0.003298990):0.002101120[0.128]):0.008481382[0.915]):0.084625666[1.000]):0.019688597[0.901],(GCF_026340655.1:0.080234480,((NBC_01485:0.047178313,(NBC_01235:0.037248472,GCF_900129855.1:0.038462947):0.012857627[0.978]):0.013314092[0.990],(((NBC_00704:0.055598188,GCF_003112535.1:0.034048540):0.033087990[1.000],(GCF_003032475.1:0.017017805,(GCF_026342605.1:0.006950802,(GCF_001428885.1:0.002017514,NBC_00425:0.006827842):0.008361708[0.975]):0.021193102[0.999]):0.053843944[1.000]):0.014407968[0.977],(((NBC_00377:0.002669443,NBC_00267:0.005997530):0.040854871[1.000],(GCF_016860545.1:0.001410003,GCF_014649075.1:0.002648727):0.053943311[1.000]):0.017602420[0.995],((GCF_001184025.1:0.037332625,NBC_00637:0.032381235):0.011696319[0.311],(GCF_013085465.1:0.018717073,(GCF_001426425.1:0.017606371,((GCF_000383635.1:0.002905366,NBC_01612:0.008425016):0.008397275[0.999],((GCF_026343035.1:0.002535628,NBC_00015:0.001816470):0.012792691[1.000],((NBC_00723:0.013757840,NBC_00016:0.012953162):0.015254287[0.999],(GCF_006715185.1:0.002629301,NBC_00080:0.014741972):0.007896190[0.993]):0.001948035[0.917]):0.002093876[0.903]):0.005908992[0.986]):0.011698553[0.998]):0.008088756[0.890]):0.022054915[1.000]):0.017541577[0.998]):0.006442975[0.738]):0.033492560[1.000]):0.017865710[0.925]):0.013065697[0.423]):0.027334004[0.999]):0.019518973[0.980]):0.014231956[0.524],(((GCF_001905845.1:0.067352651,(GCF_000761215.1:0.051665146,GCF_011193355.1:0.067070710):0.020361188[0.952]):0.047048144[1.000],(GCF_003261055.1:0.099917623,((GCF_013010335.1:0.013386088,GCF_013009255.1:0.005176241):0.031288875[1.000],(GCF_015712165.1:0.040012354,(GCF_014649435.1:0.011224504,GCF_015160875.1:0.006775487):0.057475444[1.000]):0.009682060[0.827]):0.041352696[1.000]):0.037230078[0.999]):0.025956197[0.990],((((GCF_000722015.1:0.053158387,(GCF_000158955.1:0.053666236,((GCF_024442335.1:0.000022366,(GCF_018604545.1:0.001679349,GCF_024442315.1:0.002619392):0.007538771[0.944]):0.026854638[1.000],((GCF_014650155.1:0.002815669,(NBC_00017:0.003203648,GCF_021390235.1:0.010524469):0.008788832[0.999]):0.009806172[0.998],((GCF_014649675.1:0.005385862,(GCF_014650255.1:0.005316869,GCF_014191845.1:0.002937419):0.016184373[1.000]):0.004456178[0.297],(NBC_00450:0.005481118,(NBC_00456:0.011235267,NBC_00293:0.004837271):0.006145929[0.989]):0.002170809[0.922]):0.021791255[1.000]):0.007914862[0.922]):0.031896368[1.000]):0.014016838[0.936]):0.007770234[0.492],(((GCF_022807935.1:0.032282302,(GCF_900236505.1:0.009102752,(GCF_900236475.1:0.008224821,(GCF_009862985.1:0.0,GCF_000226455.1:0.0):0.000000005):0.002527131[0.770]):0.028755353[1.000]):0.009110374[0.800],(GCF_028885415.1:0.032440899,(GCF_014205255.1:0.045806955,(GCF_029813805.1:0.031648123,(GCF_008705135.1:0.002614786,(GCF_014649195.1:0.023067066,GCF_014649455.1:0.001112410):0.009247179[0.632]):0.013967882[0.999]):0.019798752[0.999]):0.008402115[0.620]):0.010288329[0.974]):0.018109407[1.000],((GCF_002237655.1:0.052801786,(GCF_003330845.1:0.025100965,(GCF_021440105.1:0.001486977,GCF_014651035.1:0.001873072):0.032122187[1.000]):0.011093916[0.904]):0.007019081[0.251],((GCF_023184515.1:0.032311628,GCF_030124145.1:0.047675202):0.010055349[0.934],((GCF_004803895.1:0.038851883,(GCF_003041235.1:0.016519653,(GCF_014202475.1:0.013468304,(GCF_001611795.1:0.023165836,GCF_014650235.1:0.014071712):0.004885225[0.676]):0.004587835[0.951]):0.009434787[0.982]):0.005482126[0.896],((GCF_007655005.1:0.005776159,(GCF_002940705.1:0.003838430,GCF_005869865.1:0.000000005):0.009034704[0.971]):0.042015613[1.000],(((GCF_026275385.1:0.014264282,GCF_014205055.1:0.017465275):0.019570337[1.000],(NBC_00712:0.003896767,NBC_00711:0.008689244):0.025836937[1.000]):0.003661667[0.376],(GCF_014701095.1:0.018553828,((GCF_014648995.1:0.003381639,GCF_014207295.1:0.010753840):0.002369955[0.889],(GCF_900182715.1:0.000000005,GCF_900215615.1:0.010837231):0.009545180[1.000]):0.005257012[0.981]):0.012660456[0.997]):0.010806390[0.999]):0.006208136[0.548]):0.005110374[0.121]):0.040261608[1.000]):0.007452771[0.803]):0.008582710[0.819]):0.062653213[1.000],((GCF_012034205.1:0.118006510,(GCF_029760955.1:0.065022563,((GCF_024701375.2:0.035111078,GCF_000829695.1:0.023589872):0.025318663[0.999],((NBC_01646:0.001915599,(NBC_01753:0.002965701,NBC_01635:0.005638906):0.004345632[0.646]):0.018198272[1.000],(GCF_900101585.1:0.044905956,(GCF_008704445.1:0.011524774,(GCF_024213005.1:0.002333567,GCF_001672315.1:0.000000005):0.005659051[0.980]):0.013426578[0.999]):0.017273647[0.997]):0.023715089[0.999]):0.045785993[1.000]):0.058842740[1.000]):0.015714497[0.240],((GCF_009852415.1:0.057351132,(GCF_014203535.1:0.034464328,((GCF_000316095.1:0.004985299,GCF_003146615.1:0.005159651):0.002131841[0.892],(GCF_008704515.1:0.002695580,GCF_000156435.1:0.006494309):0.004488656[0.974]):0.053998008[1.000]):0.017898218[0.983]):0.015870927[0.788],(((GCF_014649835.1:0.032662244,GCF_014649995.1:0.020795058):0.045961815[1.000],((GCF_003945525.1:0.050708726,(GCF_008312835.1:0.020738588,GCF_000725125.1:0.046937182):0.028480860[1.000]):0.008215675[0.675],((GCF_014203495.1:0.043795213,((GCF_007829875.1:0.000000005,GCF_014656315.1:0.000000005):0.027413430[1.000],((GCF_006716135.1:0.003801248,GCF_014138735.1:0.000000005):0.007211182[0.980],(GCF_014138545.1:0.004141969,(GCF_014649315.1:0.0,GCF_006782915.1:0.0):0.000000005):0.001341874[0.848]):0.054523130[1.000]):0.010730454[0.246]):0.016734422[0.995],((GCF_001905725.1:0.029460849,GCF_000718785.1:0.044609385):0.009421418[0.274],(GCF_000158975.1:0.004009650,(GCF_006715925.1:0.003051670,(GCF_013364175.1:0.004191472,(GCF_020783575.1:0.001657617,(GCF_020783615.1:0.000000005,(GCF_020783635.1:0.0,GCF_003665435.1:0.0,GCF_020783535.1:0.0,GCF_020783595.1:0.0,GCF_020783515.1:0.0,GCF_020783555.1:0.0):0.000000005):0.000000005[0.992]):0.005178310[0.956]):0.001482766[0.270]):0.002739024[0.843]):0.049631570[1.000]):0.018666540[0.999]):0.009809879[0.590]):0.005203527[0.501]):0.006909107[0.228],((GCF_007828695.1:0.009047720,GCF_008632955.1:0.005886752):0.034559482[1.000],(GCF_002899455.1:0.043029033,(((GCF_020873815.1:0.008629384,GCF_026340025.1:0.004081347):0.002008484[0.822],(GCF_026339895.1:0.001696524,(GCF_011765715.1:0.001654121,GCF_900079415.1:0.000826853):0.000711650[0.774]):0.002666158[0.921]):0.020684645[1.000],((GCF_014649895.1:0.007302416,(NBC_00238:0.000416457,GCF_022748185.1:0.000000005):0.001567275[0.844]):0.027581790[1.000],((NBC_01773:0.005066579,((NBC_01607:0.001037664,NBC_01780:0.004252893):0.002352239[0.870],((NBC_01657:0.000000005,((NBC_01678:0.009538279,NBC_01701:0.000829282):0.000842091[0.862],(NBC_01676:0.000412442,(NBC_01703:0.000415328,(NBC_01711:0.000000005,NBC_01681:0.000412451):0.000000005[0.000]):0.000000005[0.000]):0.000000005[0.000]):0.001223080[0.962]):0.000000005[0.000],((NBC_01680:0.002896414,NBC_01706:0.001674200):0.000407531[0.748],((NBC_01677:0.000000006,NBC_01778:0.000890524):0.005464784[0.999],(NBC_00556:0.000412859,(NBC_01779:0.000000005,(NBC_01667:0.002077425,NBC_01772:0.000000005):0.000829001[0.913]):0.002557176[0.989]):0.000413214[0.775]):0.000000005[0.000]):0.000000005[0.000]):0.009110578[0.997]):0.004329283[0.774]):0.027111491[1.000],(((GCF_025427835.1:0.001589957,(NBC_01666:0.008889843,GCF_000709915.1:0.001461508):0.006801913[0.999]):0.006972404[0.991],(NBC_01672:0.003274684,(NBC_01679:0.005334796,NBC_01686:0.005910616):0.002753175[0.832]):0.004160295[0.734]):0.014640069[1.000],((GCF_002879675.3:0.003880126,GCF_016432665.1:0.011053234):0.003092833[0.962],(GCF_029759795.1:0.006111129,((GCF_003698085.1:0.000833219,GCF_016432735.1:0.000835663):0.003163942[0.944],(GCF_023702435.1:0.005979434,(GCF_016432685.1:0.002339716,((GCF_018070225.1:0.004627596,GCF_003671735.1:0.000875747):0.001665223[0.957],((GCF_026651955.1:0.005724232,GCF_018966745.1:0.005795225):0.003597193[0.933],(GCF_029854115.1:0.000576257,(GCF_014649935.1:0.000821428,GCF_022869105.1:0.005930549):0.007182334[1.000]):0.002039937[0.696]):0.004603873[0.990]):0.000537926[0.753]):0.003345196[0.688]):0.006808763[0.304]):0.004748079[0.259]):0.005039815[0.973]):0.006558434[0.979]):0.015380274[1.000]):0.003834265[0.163]):0.007036243[0.886]):0.016677312[0.998]):0.021923995[0.998]):0.047526823[1.000]):0.020588815[0.998]):0.014479702[0.892]):0.034991311[1.000]):0.020437396[0.976],(((GCF_016598575.1:0.338297210,(GCF_000931445.1:0.019596840,GCF_001013905.1:0.023524158):0.076209944[1.000]):0.020836986[0.489],(GCF_014655295.1:0.092712840,(GCF_020521275.1:0.005343331,GCF_014649135.1:0.008657122):0.103227015[1.000]):0.034272364[1.000]):0.010925716[0.394],((GCF_001293595.1:0.038775337,GCF_018069565.1:0.040499635):0.129423259[1.000],((GCF_020312215.1:0.009926139,(GCF_014648815.1:0.023236060,GCF_020312175.1:0.004080957):0.013109884[0.334]):0.047035830[1.000],((((GCF_001632865.1:0.011000613,GCF_001267885.1:0.006937209):0.039375774[1.000],(GCF_029813785.1:0.044720374,(GCF_003671715.1:0.037626868,(GCF_001414545.1:0.006749120,GCF_002005225.1:0.008423634):0.033742156[1.000]):0.014416869[0.983]):0.008388192[0.697]):0.006446343[0.523],((GCF_000739045.1:0.042219242,(GCF_001905385.1:0.024033423,GCF_028473745.1:0.016327377):0.017959215[1.000]):0.007986340[0.073],(((GCF_018070055.1:0.001507446,GCF_029958285.1:0.001517313):0.005097737[0.979],(GCF_003984935.1:0.000000005,(GCF_019029485.1:0.000500050,(GCF_025398775.1:0.003066006,GCF_003949905.1:0.000375696):0.000378192[0.173]):0.000000063[0.103]):0.004107474[0.953]):0.006226321[0.980],(((GCF_003984905.1:0.002666756,GCF_019029505.1:0.000380825):0.000751330[0.780],((GCF_003984975.1:0.000377553,GCF_014650215.1:0.000757668):0.000000005[0.000],(GCF_016432765.1:0.022141076,GCF_003984925.1:0.000000005):0.000380541[0.857]):0.000000005[0.000]):0.002732257[0.969],(GCF_020034615.1:0.001124314,(GCF_003116795.1:0.001879659,((GCF_005490965.1:0.004955480,GCF_029967545.1:0.001918085):0.000777605[0.852],((GCF_013363575.1:0.000746351,GCF_014854025.1:0.001121661):0.000373972[0.775],(GCF_004795715.1:0.001124764,(GCF_003984965.1:0.001406702,GCF_018070125.1:0.001222520):0.000365673[0.730]):0.000739124[0.870]):0.001118736[0.867]):0.000000005[0.000]):0.000380275[0.731]):0.001772224[0.934]):0.002593095[0.884]):0.040887022[1.000]):0.024219708[1.000]):0.012163957[0.927],(((NBC_01723:0.022026145,GCF_003709145.1:0.015253655):0.016747933[0.983],((GCF_020515735.1:0.005990798,(GCF_021394475.1:0.002861048,GCF_014648855.1:0.001272274):0.004087942[0.934]):0.005232421[0.945],(GCF_020907265.1:0.002653025,(GCF_030028615.1:0.002094753,GCF_001660045.1:0.001302985):0.000778659[0.519]):0.006358990[0.979]):0.040661893[1.000]):0.023347745[1.000],(((GCF_020092605.1:0.009345747,(GCF_020092645.1:0.010266290,((GCF_015244315.1:0.001172067,(GCF_020092565.1:0.007325103,GCF_027925645.1:0.003562556):0.006993061[0.998]):0.000443633[0.393],(GCF_020092675.1:0.007842519,((GCF_020092665.1:0.002196449,GCF_029542005.1:0.000366698):0.000000006[0.000],((GCF_020092725.1:0.003808477,GCF_022827705.1:0.002807126):0.000814897[0.755],(GCF_020092095.1:0.0,GCF_020092545.1:0.0,GCF_020092325.1:0.0,GCF_020092145.1:0.0,GCF_020092035.1:0.0,GCF_020092175.1:0.0):0.008119539):0.000779780[0.784]):0.004399643[0.867]):0.004124507[0.969]):0.000637575[0.335]):0.008078069[0.984]):0.003451866[0.926],(GCF_027925665.1:0.007549694,(GCF_001767375.1:0.013169502,((GCF_020092365.1:0.006312802,(GCF_020092355.1:0.002109971,(GCF_020092625.1:0.001214224,(GCF_029866785.1:0.003164695,GCF_020092695.1:0.002223249):0.000662412[0.377]):0.008021249[0.999]):0.002052910[0.830]):0.010599418[1.000],((GCF_020092375.1:0.002979763,GCF_020092445.1:0.001859199):0.000398884[0.764],(GCF_020092225.1:0.004283098,((GCF_020092245.1:0.001326164,(GCF_000404005.1:0.000371019,(GCF_020092585.1:0.0,GCF_020092525.1:0.0,GCF_020092165.1:0.0,GCF_020092045.1:0.0,GCF_020092205.1:0.0,GCF_020092125.1:0.0):0.000000005):0.004135306[0.999]):0.000883852[0.879],(GCF_020092265.1:0.001107360,(GCF_020092305.1:0.006490367,((GCF_020092465.1:0.002227934,(GCF_011650445.1:0.000737208,GCF_020685665.1:0.000737356):0.000367688[0.758]):0.000738460[0.883],((GCF_020092505.1:0.0,GCF_020092425.1:0.0):0.000000005,(GCF_020092025.1:0.0,GCF_020092485.1:0.0,GCF_020092345.1:0.0,GCF_020092085.1:0.0,GCF_020092255.1:0.0):0.000000005):0.000371510[0.778]):0.000735353[0.881]):0.000378380[0.747]):0.000000006[0.000]):0.007252778[0.997]):0.001002609[0.850]):0.000678456[0.739]):0.004369826[0.863]):0.004431283[0.137]):0.010040036[0.996]):0.073165317[1.000],((GCF_027947595.1:0.010518065,NBC_00334:0.003238463):0.047705783[1.000],(((GCF_003112575.1:0.005757012,(GCF_001417675.1:0.001993682,GCF_026622885.1:0.003289888):0.002976407[0.931]):0.047856876[1.000],(GCF_000772045.1:0.012735222,((NBC_01124:0.008314383,(GCF_013364375.1:0.005508528,GCF_003950055.1:0.005725265):0.000680606[0.738]):0.004418785[0.964],((GCF_018310575.1:0.009419017,(GCF_004522685.1:0.006317203,GCF_021383925.1:0.002001053):0.004761360[0.875]):0.002828790[0.808],(GCF_023669605.1:0.002558123,(GCF_011007525.1:0.004406290,GCF_014280945.1:0.002928961):0.014820932[1.000]):0.004518297[0.700]):0.002169942[0.863]):0.009069746[0.979]):0.016591174[0.999]):0.014192802[0.932],((NBC_00357:0.020813546,((GCF_003112555.1:0.012750261,GCF_002188335.1:0.005463990):0.007841676[0.998],(GCF_030016275.1:0.008930209,(GCF_010993835.1:0.014151840,(GCF_011317205.1:0.006001196,(GCF_026341945.1:0.006958445,(GCF_009495655.1:0.000000005,NBC_00099:0.003018496):0.000780061[0.399]):0.004977419[0.734]):0.005473730[0.945]):0.000869826[0.738]):0.005289653[0.980]):0.017230907[1.000]):0.016880003[0.996],(GCF_004364245.1:0.037989000,(((GCF_947495155.1:0.006928936,GCF_002188365.1:0.011156582):0.010166858[0.991],(GCF_009829585.1:0.004072219,(GCF_025909865.1:0.001841636,(GCF_010820575.1:0.002354169,(GCF_018070175.1:0.000000005,GCF_018070265.1:0.002185656):0.006685566[1.000]):0.001706380[0.907]):0.006286154[0.994]):0.006441328[0.966]):0.019930436[1.000],(GCF_001970135.1:0.032866628,(GCF_003369795.1:0.024022334,(GCF_003112595.1:0.007616080,(((NBC_01668:0.003641223,NBC_01372:0.000000005):0.000438657[0.119],(GCF_014651155.1:0.000000005,NBC_01662:0.000000005):0.001644281[0.963]):0.000884544[0.867],((NBC_01777:0.000000005,((GCF_000158935.1:0.000834054,NBC_01687:0.000817615):0.000000005[0.000],(GCF_018070145.1:0.001225774,((GCF_003387455.1:0.0,GCF_900104935.1:0.0):0.000817600,(GCF_014650795.1:0.000000005,NBC_01636:0.002456543):0.000816118[0.744]):0.000408053[0.755]):0.001226867[0.956]):0.003457515[0.996]):0.000000006[0.000],((GCF_000739105.1:0.0,GCF_000403665.1:0.0):0.000410048,(NBC_00116:0.001655392,(GCF_013317105.1:0.000000005,(GCF_008124915.1:0.0,GCF_008124975.1:0.0,GCF_008931305.1:0.0,GCF_008124985.1:0.0,GCF_008124905.1:0.0,GCF_009862445.1:0.0,GCF_008125035.1:0.0,GCF_013307045.1:0.0):0.000000005):0.001989169[0.956]):0.000486370[0.736]):0.000000005[0.000]):0.000403453[0.780]):0.007089624[0.998]):0.009629972[0.995]):0.013153620[0.999]):0.005516434[0.279]):0.007962194[0.978]):0.005199468[0.509]):0.006850059[0.727]):0.009227031[0.503]):0.022891207[0.973]):0.017224461[0.868]):0.015685334[0.987]):0.020920390[0.989]):0.032232316[0.994]):0.037899016[0.999]):0.025549095[0.996]):0.023449385[0.988]):0.018255138[0.709]):0.011848418[0.916]):0.012872388[0.389]):0.034829168[0.998]):0.034188455[0.997]):0.027472831[0.926]):0.030623183[0.964]):0.023987368[0.960]):0.025111671[0.643]):0.031081574[0.901]):0.057933493[1.000]):0.026704369[0.898]):0.022524042[0.051]):0.030799172[0.631]):0.024561460[0.403]):0.059458613[1.000]):0.136317725[1.000]):0.027572345[0.429]):0.047820842[0.999]):0.049811110[0.998]):0.037563312[0.674]):0.085558313[0.997]):0.4233532575);
```
