## Supplementary material for "Pangenome mining of the *Streptomyces* genus redefines their biosynthetic potential": Data S3: gtdbtk.tree

```
(g_GCF_024753135.1:0.021039528,((g_GCF_002846455.1:0.0,g_GCF_900105245.1:0.0,g_GCF_900105605.1:0.0):0.001533696,(g_GCF_025642175.1:0.000412478,(g_GCF_001905855.1:0.000206508,g_GCF_003751985.1:0.000413271)0.000:0.000000005)0.980:0.001629213)1.000:0.011668942,((g_GCF_001514215.1:0.018536732,(g_GCF_007176755.1:0.016269993,g_GCF_014650035.1:0.010961046)0.349:0.004187151)0.048:0.001782620,(((g_GCF_000444875.1:0.0,g_GCF_021496465.1:0.0,g_GCF_021496485.1:0.0):0.019567753,(((g_GCF_900079405.2:0.000000005,(g_GCF_900104815.1:0.001026909,(g_GCF_013423905.1:0.000000005,g_GCF_026162525.1:0.000000005)0.998:0.003585167)1.000:0.006429450)1.000:0.007352697,(g_GCF_030269125.1:0.007745939,((((g_GCF_016467295.1:0.000209803,(g_GCF_004104485.1:0.000417386,(g_NBC_00520:0.000208734,(g_NBC_01332:0.000208953,(g_GCF_014138855.1:0.0,g_GCF_025231465.1:0.0):0.000208642)0.000:0.000000005)0.000:0.000000005)0.879:0.000416177)0.973:0.001429804,(g_GCF_028753175.1:0.001675184,g_GCF_004794665.1:0.001738532)0.866:0.000446062)0.207:0.000471918,((g_GCF_008064995.1:0.000000005,(g_GCF_014673495.1:0.000215091,g_GCF_014138905.1:0.000000005)0.872:0.000208383)0.771:0.000217073,(g_GCF_003933295.1:0.000556879,g_GCF_016457305.1:0.000211105)0.781:0.000267972)0.977:0.001901904)0.972:0.002224683,(g_GCF_009834145.1:0.002353162,(g_GCF_008016805.1:0.000000005,((g_GCF_003259585.1:0.0,g_GCF_009862035.1:0.0):0.000209165,g_GCF_009650765.1:0.000000005)0.864:0.000209200)1.000:0.005278471)1.000:0.008143294)1.000:0.010314780)0.989:0.004403611)1.000:0.009701435,((g_GCF_000802245.2:0.0,g_GCF_000816465.3:0.0):0.023487990,(g_GCF_004124325.1:0.024353966,g_GCF_003675325.1:0.024675163)0.700:0.003101678)0.920:0.004046249)0.964:0.006913583)0.624:0.005057676,(((g_GCF_014203595.1:0.011645651,g_GCF_023702655.1:0.009858818)1.000:0.006088811,((g_GCF_013046785.1:0.000349900,(g_GCF_020400655.1:0.000000005,(g_GCF_015770475.1:0.008743183,(g_GCF_001447075.1:0.000431387,(g_GCF_001514055.1:0.000213236,(g_GCF_000245355.1:0.0,g_GCF_000340845.1:0.0):0.000000005)0.000:0.000000006)0.996:0.002998283)1.000:0.004616397)1.000:0.006525052)1.000:0.010407816,(((g_GCF_014656255.1:0.0,g_GCF_016860525.1:0.0):0.002858334,(g_NBC_00156:0.005677763,(g_GCF_011820545.1:0.002020783,g_GCF_014649115.1:0.002546437)0.934:0.001921874)0.963:0.002012444)1.000:0.012000121,((g_GCF_014648635.1:0.000000006,g_GCF_021029465.1:0.000615749)1.000:0.006719229,(g_GCF_017526105.1:0.007592576,(g_GCF_001040905.1:0.000385099,(g_GCF_002251155.1:0.000409370,g_GCF_019703895.1:0.000000005)0.892:0.000647262)1.000:0.007681218)0.176:0.001778270)0.056:0.000891256)0.956:0.003880902)0.991:0.004787744)0.946:0.002399174,(((g_GCF_009796285.1:0.011069546,g_GCF_001514035.1:0.018513644)0.805:0.003960871,((g_GCF_001636945.2:0.011706507,g_GCF_027625935.1:0.014459479)0.990:0.004476541,((g_GCF_001735805.1:0.012065603,(g_GCF_000497445.1:0.006774772,g_GCF_001953885.1:0.007510097)0.990:0.006184747)0.853:0.003152564,(g_GCF_009604455.1:0.011526725,(g_NBC_00557:0.016156612,(g_GCF_001027185.1:0.004744121,g_GCF_006715785.1:0.005102945)0.942:0.004723101)0.958:0.004132666)0.351:0.002633362)0.965:0.003946495)0.926:0.002569901)0.925:0.002420140,(((g_GCF_001542625.1:0.0,g_GCF_017874495.1:0.0):0.013002774,(g_GCF_007827595.1:0.009637664,g_GCF_900215565.1:0.009918677)0.999:0.006726138)0.905:0.003134782,(g_GCF_025642155.1:0.019931510,((g_NBC_00820:0.019535569,((g_GCF_000373625.1:0.007081992,g_GCF_016482685.1:0.006893444)0.999:0.012451050,(((g_NBC_00566:0.000413152,g_NBC_01601:0.000000005)1.000:0.003407036,(g_GCF_019090105.1:0.000205539,g_GCF_022846655.1:0.000000005)0.968:0.001548525)0.999:0.006852353,((g_GCF_000719895.1:0.002403273,g_NBC_01171:0.004865291)0.274:0.001700272,((g_GCF_000725795.1:0.0,g_GCF_004328625.1:0.0):0.005160956,(g_GCF_004784475.1:0.002805010,(g_GCF_004217355.1:0.003652788,(g_GCF_004784465.1:0.0,g_GCF_014656035.1:0.0):0.004037686)0.933:0.002135176)0.618:0.000934076)0.908:0.001170126)0.948:0.003937367)1.000:0.012035938)0.993:0.011098749)1.000:0.012961277,((g_GCF_003814875.1:0.010630916,(g_GCF_900105755.1:0.009542560,(g_GCF_002217755.1:0.008038545,g_NBC_00631:0.014221888)0.176:0.001649322)0.971:0.004815469)1.000:0.014822014,((((g_GCF_004217285.1:0.019058107,g_GCF_014649375.1:0.017403421)0.990:0.006909923,(((g_GCF_026340655.1:0.020569314,(((g_GCF_003112535.1:0.008941112,(((g_GCF_001184025.1:0.004460943,(g_NBC_00637:0.007670268,(g_GCF_013085465.1:0.004476775,(g_GCF_001426425.1:0.004008269,((g_NBC_00016:0.002249271,g_NBC_00723:0.001642930)0.797:0.000758186,((g_GCF_026343035.1:0.000000005,g_NBC_00015:0.000000005)0.976:0.001165344,((g_GCF_000383635.1:0.000000005,g_NBC_01612:0.000204383)0.972:0.001059150,(g_GCF_006715185.1:0.000204424,g_NBC_00080:0.000000005)0.990:0.001388910)0.405:0.000201789)0.868:0.000649313)0.934:0.001270109)0.971:0.001679261)0.740:0.001815253)0.934:0.003290660)0.988:0.004736851,((g_GCF_014649075.1:0.0,g_GCF_016860545.1:0.0):0.006827170,(g_NBC_00267:0.0,g_NBC_00377:0.0):0.008998720)0.527:0.002982928)1.000:0.008568972,g_NBC_00704:0.008939365)0.999:0.008421566)0.960:0.004142761,(g_GCF_003032475.1:0.003702423,(g_GCF_026342605.1:0.001433928,(g_GCF_001428885.1:0.000203511,g_NBC_00425:0.000000005)0.938:0.001001109)0.996:0.003516542)1.000:0.010049773)0.986:0.004168364,(g_NBC_01235:0.009218580,(g_GCF_900129855.1:0.008335217,g_NBC_01485:0.021492910)0.749:0.003362563)0.437:0.002908447)0.884:0.003649355)0.997:0.006320489,((g_GCF_900177255.1:0.002138988,((g_GCF_002019855.1:0.0,g_GCF_012044595.1:0.0):0.000401903,(g_GCF_026340665.1:0.000401156,g_GCF_026342305.1:0.000402092)0.760:0.000200538)0.926:0.001085321)1.000:0.016893487,(g_NBC_00582:0.006101447,(g_GCF_001514205.1:0.007790207,g_GCF_001514285.1:0.005431497)0.997:0.005527499)1.000:0.011006868)0.877:0.004749460)0.715:0.003795033,(((g_GCF_026343715.1:0.000622351,(g_GCF_008704575.1:0.000000005,g_NBC_00302:0.000401757)0.965:0.001183629)1.000:0.007439788,(g_GCF_001896135.2:0.001709129,g_GCF_023923245.1:0.001600258)0.983:0.003111901)1.000:0.021425520,(g_GCF_014489635.1:0.012270198,(g_GCF_003268535.2:0.006950808,(g_GCF_001189015.1:0.003117572,(g_GCF_017969125.1:0.000000005,g_GCF_020010905.1:0.000204108)0.822:0.000568458)1.000:0.014686573)0.999:0.007762238)1.000:0.030839955)0.516:0.004164839)0.935:0.002768203)0.997:0.006439700,((g_GCF_009827025.1:0.019658866,(((g_GCF_022513565.1:0.011589066,(g_GCF_001484565.1:0.005408458,(g_GCF_006715395.1:0.006109904,g_GCF_028401765.1:0.004546067)0.439:0.001237423)1.000:0.007399580)0.999:0.005571410,(((g_GCF_021441825.1:0.000203204,(g_GCF_003046555.1:0.000406031,(g_GCF_004104505.1:0.0,g_GCF_004115015.1:0.0):0.000411077)0.000:0.000000005)1.000:0.007748362,(g_GCF_022698145.1:0.000648158,g_NBC_00588:0.000000005)1.000:0.006363649)1.000:0.014964356,(g_GCF_022698165.1:0.013337066,((g_GCF_029223485.1:0.009388214,(g_GCF_003814765.1:0.007180681,g_GCF_021261325.1:0.012193337)0.802:0.004353169)0.914:0.004667210,((g_NBC_00005:0.000201900,g_NBC_01613:0.000401788)1.000:0.016501775,((g_GCF_026341595.1:0.000000005,(g_NBC_01530:0.000201349,(g_GCF_026343335.1:0.0,g_NBC_00114:0.0):0.000618003)0.792:0.000205753)1.000:0.007284009,(g_GCF_026341995.1:0.000201886,(g_NBC_01396:0.000000005,((g_GCF_026342695.1:0.0,g_NBC_00461:0.0,g_NBC_01597:0.0):0.000000005,((g_NBC_00519:0.000201907,(g_GCF_026342595.1:0.000403652,g_GCF_026341955.1:0.000000005)0.000:0.000000005)0.898:0.000201858,((g_NBC_00366:0.0,g_NBC_00453:0.0,g_NBC_00485:0.0):0.000000005,g_NBC_00079:0.000201878)0.000:0.000000005)0.853:0.000201881)0.000:0.000000005)0.000:0.000000005)0.999:0.005820155)1.000:0.013884627)0.845:0.003505489)0.991:0.004221542)0.983:0.003960822)0.799:0.002579156)0.990:0.004812108,(g_GCF_029894405.1:0.000000005,(g_GCF_003994395.1:0.000000006,g_GCF_005222485.1:0.000000005)0.925:0.000608066)1.000:0.035097900)0.786:0.002780263)0.381:0.002153498,(((g_GCF_017948455.1:0.003999903,(g_NBC_00444:0.000000005,(g_NBC_00445:0.000205294,g_NBC_00457:0.000412496)0.851:0.000417029)0.940:0.001493036)1.000:0.018619712,(((((((g_GCF_029893855.1:0.000000005,(g_GCF_018128905.1:0.000201872,g_GCF_029893625.1:0.000000005)0.000:0.000000005)1.000:0.007946344,(((g_NBC_00586:0.0,g_NBC_00587:0.0):0.006284733,(g_GCF_000383655.1:0.004998594,(g_GCF_006516935.1:0.001778941,(g_GCF_001513985.1:0.000000005,(g_GCF_003595235.1:0.000407974,(g_GCF_001514195.1:0.000000005,g_GCF_004341025.1:0.001227888)0.809:0.000405727)0.853:0.000406422)0.858:0.000879772)0.976:0.002189228)0.999:0.004961858)0.995:0.003725940,(g_GCF_029894045.1:0.000399621,(g_GCF_029893925.1:0.000000005,((g_GCF_029893805.1:0.000000006,g_GCF_029894375.1:0.000000005)0.760:0.000288362,(g_GCF_029893905.1:0.000733605,g_GCF_029894325.1:0.000699060)0.838:0.000610273)0.104:0.000322196)0.384:0.000207070)1.000:0.007770089)0.907:0.003325332)0.821:0.003804163,(((((g_NBC_00871:0.000604500,(g_NBC_00350:0.000000005,(g_NBC_00349:0.000000005,(g_NBC_00087:0.000000006,(g_NBC_00022:0.0,g_NBC_00135:0.0):0.000401435)0.821:0.000200505)0.926:0.000198705)0.898:0.000594913)0.295:0.000327425,(g_NBC_00866:0.000000005,g_NBC_00882:0.000400450)0.688:0.000568720)0.985:0.002237493,((g_NBC_00225:0.000815281,(g_NBC_01475:0.000787936,g_NBC_01585:0.000414516)0.862:0.000804670)1.000:0.003760949,(g_GCF_026341135.1:0.000199622,g_NBC_01002:0.000611767)0.981:0.001731201)0.850:0.001312081)0.771:0.001072693,(((g_GCF_026342455.1:0.002559460,(g_GCF_029894355.1:0.000205792,g_GCF_029894425.1:0.000204551)0.999:0.002902173)0.301:0.000274507,((g_NBC_00634:0.003382992,((g_NBC_00632:0.000415902,g_NBC_00636:0.000201670)0.455:0.000208580,(g_NBC_00001:0.001010491,g_NBC_00277:0.000808568)0.716:0.000000005)1.000:0.003476301)0.810:0.000881595,(g_NBC_00002:0.001776324,g_NBC_01370:0.002434927)0.972:0.001969901)0.993:0.001973812)0.972:0.001451695,(g_GCF_001746295.1:0.005186441,(g_GCF_001514045.1:0.001674450,(((g_NBC_00710:0.0,g_NBC_01360:0.0):0.000338229,(g_NBC_00685:0.002175496,g_NBC_00633:0.000272559)0.144:0.000201360)0.981:0.001599354,(g_GCF_001425805.1:0.002277145,g_GCF_001514145.1:0.002428468)0.978:0.001646491)0.787:0.000442516)0.964:0.001188779)0.865:0.000894488)0.635:0.000196506)1.000:0.007652374,(((g_GCF_000154965.1:0.0,g_GCF_009862925.1:0.0):0.000000005,g_GCF_003443735.1:0.000000005)1.000:0.004258585,(g_GCF_001513955.1:0.001224276,(((g_NBC_00661:0.0,g_NBC_00713:0.0):0.000404994,g_NBC_00666:0.000000005)0.907:0.000603707,(g_NBC_00598:0.000202452,g_NBC_00686:0.000608434)0.731:0.000207997)0.985:0.001440475)1.000:0.006309211)0.976:0.004310319)0.261:0.003265159)0.629:0.003262655,g_NBC_00285:0.029487428)1.000:0.007185410,((g_NBC_00490:0.006446610,(g_NBC_00019:0.001563495,(g_GCF_026342945.1:0.000632762,g_GCF_026342975.1:0.000000005)0.885:0.001213946)0.727:0.003737092)1.000:0.016019279,((g_GCF_001514065.1:0.005601056,(g_GCF_900206255.1:0.001379894,(g_GCF_003955715.1:0.002407347,((g_GCF_015163075.1:0.000929059,g_GCF_024508375.2:0.000545706)0.993:0.004057287,g_GCF_003143935.1:0.010226293)0.921:0.002328884)0.975:0.003241876)0.990:0.004185078)0.976:0.004496786,(g_NBC_00028:0.004533385,g_NBC_00663:0.006016129)0.997:0.006924479)1.000:0.009548390)0.997:0.008073735)0.972:0.003330974,((((((g_NBC_00075:0.000490086,g_NBC_00093:0.000541891)1.000:0.010130489,((g_NBC_01390:0.008529119,g_NBC_01538:0.007570756)0.991:0.005147179,((g_NBC_01451:0.006910425,(g_NBC_00280:0.000686613,g_NBC_00459:0.001615473)1.000:0.004944013)0.976:0.004001333,g_NBC_00576:0.009667957)0.153:0.001360133)0.998:0.007124154)1.000:0.018344022,(((g_GCF_005406005.1:0.000217116,(g_GCF_005405965.1:0.000407127,(g_GCF_002017835.1:0.000000005,(g_GCF_000009765.2:0.0,g_GCF_000764715.1:0.0,g_GCF_000968255.1:0.0,g_GCF_001514135.1:0.0,g_GCF_009862865.1:0.0):0.000000005)0.958:0.000000005)0.000:0.000000006)1.000:0.021482956,(((((g_GCF_014645835.1:0.006301477,g_NBC_00996:0.009270602)0.850:0.003493728,((g_GCF_002742045.1:0.0,g_GCF_002946835.1:0.0):0.019516543,(g_GCF_000424945.1:0.004841975,g_GCF_002300165.1:0.003205147)1.000:0.011838798)0.970:0.003550120)0.984:0.005375312,((g_NBC_00500:0.0,g_NBC_00589:0.0,g_NBC_00775:0.0):0.002725056,((g_NBC_01236:0.002657495,g_NBC_01615:0.000577466)0.952:0.002614159,g_NBC_00203:0.003700342)0.347:0.000878325)1.000:0.011034812)0.870:0.003668798,((g_GCF_002078175.1:0.002315844,(g_NBC_01281:0.000437499,((((g_GCF_026342575.1:0.000000005,g_NBC_00715:0.000429967)0.842:0.000211989,g_GCF_026341695.1:0.000213676)0.000:0.000000005,(g_NBC_01558:0.000212157,g_GCF_026342205.1:0.000000005)0.000:0.000000005)0.000:0.000000006,(g_NBC_00197:0.000000005,g_NBC_01428:0.000424290)0.000:0.000000005)0.745:0.000208182)0.348:0.000452405)1.000:0.010993487,((g_NBC_00647:0.002537761,(g_GCF_026341855.1:0.000000005,(g_GCF_026341795.1:0.000403238,g_NBC_00645:0.000201407)0.000:0.000000005)0.982:0.001768438)0.957:0.002765030,((g_NBC_00358:0.000642001,g_NBC_00728:0.000201106)1.000:0.006490015,(g_NBC_01007:0.005867995,(g_NBC_00328:0.003221207,((g_NBC_00386:0.002853625,(g_NBC_00151:0.001452931,g_NBC_01393:0.000979064)0.986:0.002471833)0.862:0.001950770,g_NBC_00659:0.003544303)0.370:0.001245493)1.000:0.007712459)0.700:0.002641957)0.998:0.004326298)0.991:0.003848549)1.000:0.010766424)0.712:0.000996591,(((g_NBC_01689:0.0,g_NBC_01715:0.0):0.007904015,((g_GCF_009498275.1:0.007701358,(g_NBC_01462:0.000000005,(g_NBC_01455:0.000406984,g_GCF_012273515.1:0.000209024)0.735:0.000000005)1.000:0.006396623)0.923:0.002022264,(g_GCF_026339875.1:0.000863025,g_NBC_01176:0.000641914)0.932:0.001527598)0.936:0.002745671)1.000:0.010779193,((g_NBC_01136:0.0,g_NBC_01384:0.0):0.010433748,(((g_NBC_01483:0.001846423,(g_NBC_01340:0.000000006,((g_GCF_026339955.1:0.000619514,g_NBC_01562:0.000000005)0.992:0.001444631,(g_GCF_026339655.1:0.000000006,g_GCF_026339615.1:0.000000005)0.784:0.000206949)0.333:0.000205454)0.990:0.002280520)0.926:0.000833566,((g_GCF_026342135.1:0.000203058,g_NBC_01450:0.001220629)0.910:0.000653102,(g_GCF_026339555.1:0.000000005,g_GCF_026342335.1:0.000409306)0.998:0.002846570)0.842:0.000899461)0.998:0.004091333,((g_GCF_900112965.1:0.001633933,((((g_GCF_001974775.1:0.000811777,g_GCF_026339575.1:0.000608107)0.769:0.000202556,(g_GCF_900215305.1:0.000411042,(g_NBC_00381:0.000000005,(g_GCF_026340005.1:0.000000005,(g_GCF_007113485.2:0.000000005,g_GCF_007113545.2:0.000204565)0.000:0.000000005)0.847:0.000202336)0.914:0.000202611)0.000:0.000000005)0.719:0.000202737,(((g_GCF_007113525.2:0.000000005,(g_GCF_012922115.1:0.000000005,(g_GCF_007113665.2:0.000000005,((g_GCF_007113405.2:0.0,g_GCF_007113445.1:0.0):0.000203244,g_GCF_007113585.2:0.000000005)0.000:0.000000005)0.000:0.000000005)0.581:0.000124945)0.465:0.000042869,(g_GCF_007113465.1:0.0,g_GCF_007113505.2:0.0,g_GCF_007113565.2:0.0):0.000000005)0.671:0.000033630,((g_NBC_00379:0.000202640,g_GCF_026342745.1:0.000405744)0.000:0.000000005,(g_NBC_01248:0.001022764,g_GCF_007113425.2:0.000202769)0.000:0.000000006)0.000:0.000000005)0.987:0.001209938)0.984:0.001790737,(g_GCF_014650275.1:0.002524884,(g_GCF_001514115.1:0.002546513,(g_GCF_002300485.1:0.000220130,(g_GCF_900230275.1:0.000422415,(g_NBC_00271:0.000604855,(g_GCF_026339635.1:0.000205351,(g_NBC_00200:0.0,g_NBC_01714:0.0):0.000201902)0.000:0.000000005)0.901:0.000587241)0.867:0.000404753)0.987:0.001925985)0.928:0.001327223)0.690:0.000635163)0.929:0.001056799)0.993:0.002498969,(g_GCF_012275145.1:0.003591194,(g_GCF_012273535.1:0.000000005,g_GCF_018310535.1:0.000000005)0.952:0.001378032)0.995:0.002285602)0.981:0.002944189)0.987:0.003192934)0.992:0.004409653)0.996:0.004733333)0.983:0.004191535)0.320:0.003567534,((g_GCF_026343635.1:0.003822342,((g_NBC_01356:0.000155064,((g_NBC_00564:0.000000005,((g_NBC_00554:0.000609602,g_NBC_00658:0.000604734)0.427:0.000201177,g_GCF_026341825.1:0.001007714)0.386:0.000000005)0.887:0.000402970,(g_NBC_00827:0.000397959,g_NBC_00828:0.000000005)0.893:0.000398027)0.872:0.000444927)0.986:0.001865611,(g_NBC_00035:0.000808797,g_NBC_00243:0.000000005)0.308:0.000873870)0.998:0.004046618)1.000:0.016753796,(g_GCF_014651055.1:0.017784479,((g_GCF_027107535.1:0.010196525,(g_GCF_014701115.1:0.015500569,(g_NBC_00414:0.003817575,((g_GCF_023273835.1:0.001077591,g_NBC_00189:0.000956798)1.000:0.005051412,(g_GCF_026341275.1:0.007094951,(g_GCF_003024195.1:0.002531931,g_GCF_018070025.1:0.005455884)0.900:0.001764224)0.483:0.001491517)0.958:0.002545681)1.000:0.006913076)0.990:0.005259823)1.000:0.007610962,(g_GCF_026341515.1:0.011746827,(g_NBC_00258:0.002723503,(g_GCF_016598615.1:0.004475799,(((g_NBC_00221:0.000814588,g_NBC_00187:0.000201702)0.824:0.000201707,((g_GCF_014656275.1:0.0,g_GCF_024648905.1:0.0):0.000403704,(g_NBC_01600:0.000000005,g_GCF_014650195.1:0.000000005)0.991:0.000000005)0.000:0.000000005)0.997:0.002400672,((g_NBC_00856:0.000000005,((((g_NBC_01328:0.000000005,g_NBC_01409:0.000202657)0.804:0.000201562,(g_NBC_00186:0.000406844,g_NBC_01752:0.000000005)0.417:0.000203358)0.770:0.000201506,(g_NBC_00333:0.000201493,g_GCF_026343615.1:0.000000005)0.000:0.000000005)0.893:0.000201521,g_NBC_01183:0.000209434)0.000:0.000000005)0.727:0.000000005,g_NBC_01011:0.000203340)0.967:0.002052346)0.236:0.000575798)0.003:0.001070557)0.996:0.005033692)1.000:0.007117989)0.952:0.004131257)1.000:0.011182142)0.855:0.002646393)0.999:0.010205580)0.995:0.007553112,((g_GCF_900105265.1:0.003343926,g_NBC_01622:0.006265402)0.998:0.004663430,(g_NBC_00886:0.010462454,(g_NBC_01478:0.008144811,(((g_GCF_026340815.1:0.002084294,g_NBC_00696:0.000000005)0.712:0.000660931,((g_NBC_00169:0.0,g_NBC_00172:0.0,g_NBC_00228:0.0):0.000626715,g_NBC_00252:0.000000005)0.981:0.001840010)1.000:0.007578342,(g_NBC_00986:0.004004260,((g_NBC_00988:0.002889175,(g_NBC_00989:0.003724027,(g_GCF_026342395.1:0.002606163,g_NBC_01021:0.002449722)0.997:0.003705129)0.936:0.002041220)0.099:0.000640807,(g_NBC_01288:0.004502236,(g_NBC_01515:0.002110436,(g_NBC_00343:0.000000005,g_NBC_01261:0.000208172)1.000:0.004139187)0.909:0.002046207)0.838:0.002167021)0.953:0.002945606)0.988:0.004404410)0.195:0.003320129)0.985:0.004927573)0.563:0.001201687)1.000:0.014968401)0.439:0.004645069,g_GCF_029892565.1:0.022827133)0.998:0.006617826,(((g_GCF_001514265.1:0.017911985,(g_GCF_026340395.1:0.000466856,(g_NBC_01604:0.006015470,g_NBC_01352:0.000326770)0.895:0.000814059)1.000:0.015952525)0.862:0.003032087,(g_GCF_030287445.1:0.020464442,g_GCF_029893585.1:0.017033850)0.824:0.006097755)1.000:0.007610335,g_NBC_00289:0.029133708)1.000:0.010067083)0.967:0.005130196)0.663:0.002493701,((g_NBC_00076:0.001868857,g_NBC_01231:0.000967488)1.000:0.022040320,(g_GCF_021173675.1:0.006102732,(g_GCF_014083905.1:0.000000005,(g_GCF_001685355.1:0.000000006,g_GCF_003344445.1:0.000000005)0.000:0.000000005)1.000:0.010382719)1.000:0.012388601)0.997:0.006415450)0.742:0.003241920)0.992:0.004594650,((g_GCF_025402955.1:0.016963788,((g_GCF_000349325.1:0.005982380,g_GCF_027270315.1:0.005248749)1.000:0.008761440,(g_NBC_00287:0.011288299,g_GCF_023544665.1:0.015124790)0.197:0.003146055)0.659:0.003684723)1.000:0.007406200,(((g_GCF_015160855.1:0.024665423,(g_NBC_00299:0.001599118,(g_NBC_00443:0.006275137,((g_NBC_00180:0.0,g_NBC_01614:0.0):0.000000005,g_NBC_01017:0.000000005)0.998:0.004427194)0.617:0.001865852)1.000:0.012963741)0.981:0.004569143,((g_GCF_014655715.1:0.009816420,(g_NBC_01092:0.014307834,((g_GCF_900105275.1:0.000423346,g_GCF_900105465.1:0.000000005)0.743:0.000238207,((g_NBC_00590:0.000419131,(g_NBC_00851:0.000252901,g_NBC_00865:0.000000005)0.950:0.001017478)0.976:0.001332233,(g_GCF_028198125.1:0.001076331,(((g_GCF_003048205.2:0.000437911,g_GCF_013375055.1:0.000208817)0.963:0.000832227,(g_GCF_008704715.1:0.000000005,g_GCF_014650315.1:0.000000005)0.755:0.000208372)0.780:0.000629911,(g_GCF_018530775.1:0.000416132,g_NBC_00215:0.000000005)0.736:0.000000005)0.998:0.002713757)0.265:0.000620075)0.982:0.002079709)1.000:0.008157282)0.870:0.004008526)0.984:0.003493081,(((g_GCF_003963535.1:0.010732717,g_GCF_900103585.1:0.010488199)0.743:0.002420083,g_GCF_004028635.1:0.012278437)0.937:0.001869470,g_GCF_001514235.1:0.009903207)0.408:0.001845921)0.941:0.002077037)0.868:0.002812251,(g_GCF_001513975.1:0.014668923,((g_GCF_008973465.1:0.001069195,g_GCF_030056425.1:0.000000005)0.999:0.005492608,((g_GCF_001417695.1:0.000591747,((g_GCF_003363195.1:0.001718453,g_NBC_00206:0.000426002)0.878:0.001067814,g_GCF_018070255.1:0.000000005)0.564:0.000474035)0.959:0.001655778,(g_GCF_003074055.1:0.000698813,g_GCF_021502685.1:0.000790426)0.648:0.001020153)0.971:0.003405211)1.000:0.014201221)0.806:0.003557070)0.992:0.004625030)0.988:0.005201967)0.910:0.002962075)0.962:0.002997128)0.206:0.001942795,(((((g_GCF_016598575.1:0.066098309,((((g_GCF_018604545.1:0.0,g_GCF_024442315.1:0.0,g_GCF_024442335.1:0.0):0.010080702,((g_GCF_014650155.1:0.0,g_GCF_021390235.1:0.0):0.000597784,g_NBC_00017:0.000243071)0.995:0.002777486)0.812:0.002683906,((g_GCF_014191845.1:0.000000005,g_GCF_014650255.1:0.000000005)0.992:0.003028278,((g_NBC_00293:0.000206789,g_NBC_00456:0.000206891)0.999:0.002887855,(g_GCF_014649675.1:0.000454116,g_NBC_00450:0.002468267)0.415:0.000219226)0.876:0.001199484)0.965:0.002280575)1.000:0.009432319,((((((g_GCF_000226455.1:0.0,g_GCF_009862985.1:0.0,g_GCF_900236475.1:0.0,g_GCF_900236505.1:0.0):0.004628269,(g_GCF_022807935.1:0.004101745,(g_GCF_014205255.1:0.007600915,(g_GCF_028885415.1:0.006503296,(g_GCF_029813805.1:0.003697425,((g_GCF_008705135.1:0.0,g_GCF_014649455.1:0.0):0.000408225,g_GCF_014649195.1:0.003516007)0.992:0.005843861)0.992:0.003210259)0.708:0.001439125)0.983:0.002695563)0.724:0.001904037)0.990:0.003850434,((g_GCF_002237655.1:0.015807509,(g_GCF_014651035.1:0.0,g_GCF_021440105.1:0.0):0.008199891)0.756:0.002434337,g_GCF_003330845.1:0.006517074)0.980:0.003170739)0.973:0.002620409,g_GCF_000722015.1:0.006823013)0.924:0.003149046,g_GCF_000158955.1:0.010811646)1.000:0.009094533,(((g_GCF_001611795.1:0.004764412,(g_GCF_003041235.1:0.007159514,(g_GCF_014202475.1:0.003878493,g_GCF_014650235.1:0.004478839)0.873:0.001252743)0.986:0.002466285)0.982:0.003370035,(((g_GCF_002940705.1:0.000202605,(g_GCF_005869865.1:0.0,g_GCF_007655005.1:0.0):0.000000005)1.000:0.009454221,(((g_NBC_00711:0.0,g_NBC_00712:0.0):0.004855589,(g_GCF_014205055.1:0.003588646,g_GCF_026275385.1:0.001007546)0.961:0.001584054)0.871:0.001262915,(((g_GCF_900182715.1:0.0,g_GCF_900215615.1:0.0):0.003696667,(g_GCF_014648995.1:0.001707624,g_GCF_014207295.1:0.004745893)0.137:0.000781490)0.934:0.001336312,g_GCF_014701095.1:0.005066456)0.343:0.000616448)0.608:0.001264867)0.995:0.003631587,g_GCF_023184515.1:0.005608571)0.862:0.001722665)0.394:0.001107439,(g_GCF_004803895.1:0.008672753,g_GCF_030124145.1:0.010023580)0.935:0.003019701)0.997:0.005171169)0.651:0.003427710)1.000:0.012552665)0.988:0.007772806,((g_GCF_012034205.1:0.025231660,((((g_GCF_003146615.1:0.000000005,(g_GCF_008704515.1:0.000000005,(g_GCF_000156435.1:0.000416603,g_GCF_000316095.1:0.000000005)0.000:0.000000005)0.827:0.000202025)1.000:0.013483487,(g_GCF_009852415.1:0.008022715,g_GCF_014203535.1:0.008313014)0.994:0.004605297)0.230:0.001351365,(((g_GCF_006716135.1:0.000000005,(g_GCF_014138545.1:0.000411450,(g_GCF_006782915.1:0.0,g_GCF_014138735.1:0.0,g_GCF_014649315.1:0.0):0.000406076)0.000:0.000000006)1.000:0.008491567,((g_GCF_007829875.1:0.0,g_GCF_014656315.1:0.0):0.010377517,g_GCF_014203495.1:0.010685941)0.993:0.005493860)0.991:0.004211806,((g_GCF_002899455.1:0.008229560,(((g_GCF_020873815.1:0.000663515,(g_GCF_011765715.1:0.000403588,((g_GCF_026339895.1:0.000000005,g_GCF_026340025.1:0.000403053)0.106:0.000201489,g_GCF_900079415.1:0.000000005)0.756:0.000201281)0.872:0.000547886)1.000:0.005008626,((((g_NBC_01678:0.000805630,g_NBC_01680:0.000403139)0.928:0.000605914,((g_NBC_01667:0.000410427,g_NBC_01773:0.000603946)0.953:0.000804452,(((g_NBC_01607:0.0,g_NBC_01780:0.0):0.000402478,((g_NBC_01706:0.000402334,g_NBC_00556:0.000200902)0.000:0.000000005,((g_NBC_01677:0.0,g_NBC_01778:0.0):0.000200910,((g_NBC_01701:0.000201100,((g_NBC_01703:0.0,g_NBC_01711:0.0):0.000403262,(g_NBC_01657:0.0,g_NBC_01681:0.0):0.000000005)0.000:0.000000005)0.961:0.000603865,g_NBC_01772:0.000402216)0.000:0.000000005)0.000:0.000000005)0.000:0.000000005)0.849:0.000200960,g_NBC_01779:0.000402265)0.310:0.000000005)0.777:0.000201202)0.210:0.000200589,g_NBC_01676:0.000000005)1.000:0.006897576,(g_GCF_022748185.1:0.000200500,(g_GCF_014649895.1:0.000407717,g_NBC_00238:0.000000005)0.731:0.000409569)1.000:0.007344414)0.134:0.001236688)0.607:0.000770143,(((g_GCF_007828695.1:0.000635168,g_GCF_008632955.1:0.001302281)1.000:0.011350474,(g_NBC_01666:0.000000005,((g_GCF_025427835.1:0.000209690,((g_NBC_01672:0.000609215,g_NBC_01686:0.000000005)0.727:0.000405459,g_NBC_01679:0.000419277)0.950:0.000803724)0.331:0.000202444,g_GCF_000709915.1:0.001216633)0.783:0.000209601)0.981:0.002349769)0.890:0.002091496,((((g_GCF_014649935.1:0.000566919,g_GCF_022869105.1:0.000452235)0.414:0.000201334,g_GCF_029854115.1:0.000237299)0.948:0.000753921,((g_GCF_026651955.1:0.000000005,(g_GCF_016432685.1:0.000206142,g_GCF_023702435.1:0.000201331)0.903:0.000403443)0.854:0.000343601,((g_GCF_018070225.1:0.000606014,(g_GCF_003671735.1:0.000628117,g_GCF_018966745.1:0.000607950)0.756:0.000201985)0.980:0.001151446,(g_GCF_029759795.1:0.000000005,(g_GCF_003698085.1:0.000203346,g_GCF_016432735.1:0.000000005)0.904:0.000406092)0.936:0.000874445)0.251:0.000200437)0.773:0.000277179)0.880:0.000799090,(g_GCF_002879675.3:0.000000005,g_GCF_016432665.1:0.000000005)0.976:0.001259029)0.999:0.003833197)0.907:0.002035790)0.998:0.004648155)1.000:0.010578936,((g_GCF_003945525.1:0.016580958,(g_GCF_000725125.1:0.006504613,g_GCF_008312835.1:0.003831812)1.000:0.007478545)0.939:0.003261198,((g_GCF_014649835.1:0.006634670,g_GCF_014649995.1:0.006252700)1.000:0.007084675,((g_GCF_000158975.1:0.000000006,(g_GCF_013364175.1:0.000532321,((g_GCF_003665435.1:0.0,g_GCF_020783515.1:0.0,g_GCF_020783535.1:0.0,g_GCF_020783555.1:0.0,g_GCF_020783575.1:0.0,g_GCF_020783595.1:0.0,g_GCF_020783615.1:0.0,g_GCF_020783635.1:0.0):0.000734828,g_GCF_006715925.1:0.000496555)0.712:0.000405504)0.951:0.000751156)1.000:0.007390588,(g_GCF_000718785.1:0.016944626,g_GCF_001905725.1:0.009933106)0.995:0.005381698)0.998:0.006829998)0.769:0.002969562)0.882:0.002174464)0.983:0.004066512)0.990:0.004208519)0.998:0.009025613,(g_GCF_029760955.1:0.024161195,((g_GCF_000829695.1:0.005955305,g_GCF_024701375.2:0.008260935)1.000:0.008067741,((g_NBC_01635:0.000613997,(g_NBC_01646:0.000409434,g_NBC_01753:0.000205141)0.891:0.000613206)1.000:0.008345253,(g_GCF_900101585.1:0.005806489,(g_GCF_008704445.1:0.002127884,(g_GCF_001672315.1:0.000207102,g_GCF_024213005.1:0.000000005)0.967:0.001505345)0.999:0.004776954)0.986:0.003929134)0.989:0.005250530)0.995:0.008463909)1.000:0.016310713)0.834:0.003081393)0.387:0.003879990,(((g_GCF_000931445.1:0.002710702,g_GCF_001013905.1:0.001486335)1.000:0.015719787,(g_GCF_014252945.1:0.006814242,((g_GCF_014656135.1:0.000000005,g_GCF_021394575.1:0.000000005)1.000:0.006385652,(g_GCF_014649255.1:0.000609333,(g_GCF_014650975.1:0.000000005,(g_GCF_012034235.1:0.000000005,g_NBC_01629:0.000202662)0.772:0.000000006)0.000:0.000000005)0.997:0.004446698)1.000:0.017967696)1.000:0.018892539)0.992:0.006057791,((g_GCF_014655295.1:0.014162414,(g_GCF_014649135.1:0.000000005,g_GCF_020521275.1:0.000409435)1.000:0.021037291)1.000:0.010578904,((g_GCF_001293595.1:0.004413829,g_GCF_018069565.1:0.006416599)1.000:0.026491013,((g_GCF_014648815.1:0.002544197,(g_GCF_020312175.1:0.0,g_GCF_020312215.1:0.0):0.002151583)1.000:0.009803395,(((((((g_GCF_003369795.1:0.004363091,(g_GCF_003112595.1:0.003434531,((g_GCF_008124905.1:0.0,g_GCF_008124915.1:0.0,g_GCF_008124975.1:0.0,g_GCF_008124985.1:0.0,g_GCF_008125035.1:0.0,g_GCF_008931305.1:0.0,g_GCF_009862445.1:0.0,g_GCF_013307045.1:0.0,g_GCF_013317105.1:0.0):0.000604824,(g_NBC_01687:0.000000005,(g_NBC_00116:0.000000005,(((g_NBC_01372:0.000000005,(g_NBC_01668:0.000000005,g_GCF_014651155.1:0.000201166)0.875:0.000201215)0.000:0.000000005,(g_GCF_003387455.1:0.000000005,(((g_GCF_000403665.1:0.000000005,g_GCF_000158935.1:0.000000005)0.000:0.000000005,(g_NBC_01777:0.000000005,g_GCF_000739105.1:0.000000005)0.000:0.000000005)0.868:0.000201110,g_NBC_01636:0.000000005)0.125:0.000201230)0.739:0.000000036)0.000:0.000000006,(g_GCF_014650795.1:0.0,g_GCF_018070145.1:0.0,g_GCF_900104935.1:0.0,g_NBC_01662:0.0):0.000000005)0.000:0.000000005)0.921:0.000201212)0.000:0.000000005)0.971:0.001658729)0.980:0.003110167)0.964:0.002157122,((g_GCF_009829585.1:0.002199900,(g_GCF_025909865.1:0.000611772,(g_GCF_010820575.1:0.000407255,(g_GCF_018070175.1:0.000000005,g_GCF_018070265.1:0.000000005)0.788:0.000202264)0.768:0.000202646)0.843:0.000528015)0.891:0.001931884,(g_GCF_001970135.1:0.004862814,(g_GCF_002188365.1:0.001105438,g_GCF_947495155.1:0.002551863)0.961:0.002871914)0.736:0.001749064)0.989:0.003175591)0.882:0.002074817,(g_GCF_004364245.1:0.007899112,((g_NBC_00357:0.006500069,((g_GCF_002188335.1:0.000000005,g_GCF_003112555.1:0.000810518)0.929:0.001594458,(((g_GCF_009495655.1:0.0,g_GCF_026341945.1:0.0):0.000000005,g_NBC_00099:0.000202475)0.961:0.001579514,(g_GCF_010993835.1:0.000491792,(g_GCF_011317205.1:0.001330217,g_GCF_030016275.1:0.001239476)0.341:0.000266334)0.708:0.000560943)0.965:0.001533905)0.995:0.003681073)0.995:0.004473016,((g_GCF_001417675.1:0.000000005,(g_GCF_003112575.1:0.000000005,g_GCF_026622885.1:0.000814619)0.929:0.000405368)1.000:0.006823599,(g_GCF_000772045.1:0.003389875,((g_GCF_011007525.1:0.000403815,g_GCF_014280945.1:0.000402775)0.945:0.001062556,((g_GCF_023669605.1:0.000402067,(g_GCF_018310575.1:0.000805146,g_GCF_021383925.1:0.000402596)0.733:0.000201258)0.953:0.000609320,(g_GCF_013364375.1:0.000402862,(g_GCF_004522685.1:0.000406774,(g_GCF_003950055.1:0.000000005,g_NBC_01124:0.000403057)0.425:0.000252802)0.875:0.000755204)0.750:0.000000005)0.931:0.000956635)0.524:0.000669205)0.880:0.001576272)0.993:0.004237890)0.791:0.001751372)0.404:0.001846351)0.409:0.001625275,(((((g_GCF_020092605.1:0.000000005,(g_GCF_020092625.1:0.0,g_GCF_020092665.1:0.0,g_GCF_020092675.1:0.0,g_GCF_020092695.1:0.0):0.000203934)0.000:0.000000006,((((g_GCF_020092565.1:0.000000005,g_GCF_020092725.1:0.000202140)0.880:0.000202155,(g_GCF_015244315.1:0.000204099,g_GCF_027925645.1:0.000821345)0.000:0.000000005)0.806:0.000201771,(g_GCF_029542005.1:0.0,g_GCF_029866785.1:0.0):0.000203899)0.792:0.000201462,g_GCF_022827705.1:0.000403967)0.000:0.000000005)0.975:0.001251062,((((g_GCF_020092365.1:0.000400770,g_GCF_020092375.1:0.001009514)0.735:0.000199618,(g_GCF_020685665.1:0.000000005,((((g_GCF_027925665.1:0.000402910,(g_GCF_020092445.1:0.0,g_GCF_020092465.1:0.0):0.000201948)0.000:0.000000005,(g_GCF_020092225.1:0.000000005,(g_GCF_020092425.1:0.0,g_GCF_020092505.1:0.0):0.000201534)0.853:0.000200185)0.000:0.000000005,g_GCF_020092245.1:0.000000005)0.836:0.000200172,(g_GCF_020092265.1:0.000000005,(g_GCF_020092025.1:0.0,g_GCF_020092085.1:0.0,g_GCF_020092255.1:0.0,g_GCF_020092345.1:0.0,g_GCF_020092485.1:0.0):0.000415003)0.000:0.000000005)0.932:0.000401096)0.817:0.000201094)0.455:0.000199628,(g_GCF_011650445.1:0.000200194,(g_GCF_000404005.1:0.000202248,((g_GCF_020092035.1:0.0,g_GCF_020092045.1:0.0,g_GCF_020092095.1:0.0,g_GCF_020092145.1:0.0,g_GCF_020092165.1:0.0,g_GCF_020092175.1:0.0,g_GCF_020092205.1:0.0,g_GCF_020092325.1:0.0,g_GCF_020092355.1:0.0,g_GCF_020092525.1:0.0,g_GCF_020092545.1:0.0,g_GCF_020092585.1:0.0):0.000000005,g_GCF_020092125.1:0.000000005)0.000:0.000000005)0.802:0.000200111)0.774:0.000201413)0.758:0.000272886,(g_GCF_020092305.1:0.000675091,g_GCF_001767375.1:0.000334088)0.697:0.000402269)0.895:0.000695649)0.495:0.000449953,g_GCF_020092645.1:0.001238148)1.000:0.014513314,(g_GCF_027947595.1:0.000203051,g_NBC_00334:0.000206346)1.000:0.008978625)0.978:0.003120912)0.933:0.002502930,(g_NBC_01723:0.003012225,(g_GCF_003709145.1:0.000691031,((g_GCF_001660045.1:0.000000005,g_GCF_014648855.1:0.000214257)0.921:0.000214330,(g_GCF_020515735.1:0.000000005,((g_GCF_020907265.1:0.0,g_GCF_021394475.1:0.0):0.001287733,g_GCF_030028615.1:0.000211766)0.776:0.000212116)0.000:0.000000005)1.000:0.009404426)0.995:0.007859885)1.000:0.015347367)0.711:0.003384693,((g_GCF_001267885.1:0.000461601,g_GCF_001632865.1:0.000978826)1.000:0.012522098,(g_GCF_029813785.1:0.008472748,(g_GCF_003671715.1:0.007406121,(g_GCF_001414545.1:0.0,g_GCF_002005225.1:0.0):0.005227118)0.905:0.001920420)0.924:0.002689748)0.755:0.002544104)0.851:0.002119199,((g_GCF_016432765.1:0.000467465,((((((g_GCF_014650215.1:0.000202360,(((g_GCF_018070125.1:0.000203102,(((g_GCF_014854025.1:0.000202253,(g_GCF_018070055.1:0.000205783,g_GCF_029958285.1:0.000000005)0.000:0.000000005)0.918:0.000204630,g_GCF_003984905.1:0.000000005)0.000:0.000000005,g_GCF_003984935.1:0.000202891)0.896:0.000204525)0.000:0.000000005,g_GCF_003984925.1:0.000202496)0.000:0.000000005,((g_GCF_013363575.1:0.000000005,(g_GCF_003984975.1:0.000141881,(g_GCF_019029485.1:0.000203744,g_GCF_019029505.1:0.000000005)0.875:0.000383973)0.809:0.000284518)0.851:0.000202251,(g_GCF_004795715.1:0.000200967,g_GCF_005490965.1:0.000000005)0.896:0.000201085)0.000:0.000000005)0.000:0.000000005)0.854:0.000204661,g_GCF_020034615.1:0.000000005)0.000:0.000000005,g_GCF_003984965.1:0.000203733)0.000:0.000000005,g_GCF_003116795.1:0.000202271)0.000:0.000000005,(g_GCF_003949905.1:0.000202787,g_GCF_029967545.1:0.000606867)0.785:0.000202514)0.000:0.000000005,g_GCF_025398775.1:0.000000006)0.771:0.000254089)1.000:0.005213530,(g_GCF_000739045.1:0.003011016,(g_GCF_001905385.1:0.003336215,g_GCF_028473745.1:0.001655972)0.999:0.004234373)0.859:0.001836917)0.992:0.004759738)0.929:0.004593165)1.000:0.008951095)0.977:0.006841147)0.966:0.005686769)1.000:0.010908927)0.759:0.005983486)0.988:0.006254862,(((g_GCF_014905555.1:0.004357285,g_GCF_025642135.1:0.002352320)1.000:0.016315408,(g_GCF_019505165.1:0.020154333,(g_GCF_001417775.1:0.013218546,(g_GCF_000819545.1:0.000000005,(g_GCF_008704995.1:0.0,g_GCF_014205035.1:0.0,g_GCF_017352335.1:0.0):0.000000005)1.000:0.026319367)0.986:0.006242047)0.835:0.005029285)1.000:0.011210030,(((g_GCF_002803075.1:0.000820614,g_NBC_01788:0.001221324)1.000:0.006162006,(g_GCF_006540305.1:0.002082512,g_GCF_020180955.1:0.002290582)1.000:0.006915770)1.000:0.014239430,((g_GCF_001654495.1:0.001503745,(g_GCF_000373685.1:0.000436256,g_GCF_000611795.1:0.000651296)1.000:0.003197771)1.000:0.021529557,(g_GCF_014650575.1:0.015742406,((g_GCF_000383935.1:0.0,g_GCF_009864865.1:0.0):0.001026297,(g_GCF_000162775.1:0.000858688,g_GCF_012933395.1:0.000306300)0.883:0.000756762)1.000:0.013619851)0.869:0.005673891)0.984:0.004740845)0.993:0.008835884)0.325:0.004089457)0.982:0.004288102,(((g_GCF_001905845.1:0.010401360,(g_GCF_000761215.1:0.011979681,g_GCF_011193355.1:0.011237619)0.976:0.005917613)1.000:0.008786907,(g_GCF_003261055.1:0.024073955,((g_GCF_014649435.1:0.000000005,g_GCF_015160875.1:0.000000005)1.000:0.011113912,(g_GCF_015712165.1:0.008750674,(g_GCF_013009255.1:0.000000005,g_GCF_013010335.1:0.000000005)1.000:0.013294655)0.989:0.005142096)0.997:0.007126519)0.951:0.004102541)0.949:0.004369141,((g_GCF_014650535.1:0.003166108,(g_GCF_001514125.1:0.003346192,((g_NBC_00594:0.000199177,g_NBC_00540:0.000397994)0.431:0.000000005,(((g_GCF_026341895.1:0.000000005,(g_NBC_00541:0.000398763,g_NBC_00538:0.000000005)0.000:0.000000005)0.000:0.000000005,(g_NBC_00630:0.000000005,g_GCF_005280215.1:0.000000005)0.000:0.000000006)0.000:0.000000005,((g_NBC_00651:0.0,g_NBC_00735:0.0):0.000000005,g_NBC_00731:0.000198956)0.841:0.000199389)0.858:0.000199039)0.994:0.002833615)0.948:0.002267061)1.000:0.019255907,(g_GCF_003208035.1:0.006623615,g_GCF_014656055.1:0.000000006)1.000:0.019844397)0.999:0.008956880)0.583:0.001923572)0.969:0.003908039,(((g_GCF_004337435.2:0.006873045,g_GCF_014650715.1:0.015307277)1.000:0.019086619,(((g_GCF_030294945.1:0.021524749,((g_GCF_024612015.1:0.012265172,g_GCF_024612035.1:0.007820621)0.999:0.007311135,((((g_GCF_022385335.1:0.005764359,(g_GCF_018728545.1:0.004521559,g_GCF_019599145.1:0.014673991)0.553:0.001567127)0.937:0.001294156,g_GCF_020982545.1:0.004700949)0.977:0.001772034,((g_GCF_021665875.1:0.000203722,((g_GCF_014930355.1:0.0,g_GCF_014930415.1:0.0):0.000000005,(g_GCF_014930365.1:0.0,g_GCF_014930395.1:0.0,g_GCF_014930405.1:0.0):0.000000006)0.855:0.000411392)0.991:0.002042324,(g_GCF_014852565.2:0.000000005,g_GCF_014852655.1:0.000000005)0.973:0.001530448)0.999:0.004032174)0.961:0.002702680,(((((g_GCF_000340335.1:0.0,g_GCF_009870085.1:0.0):0.000000005,g_GCF_000383595.1:0.000000005)0.998:0.003199237,(g_GCF_900215595.1:0.000000005,(g_GCF_001189035.1:0.000000005,g_GCF_014873495.1:0.000000005)0.000:0.000000005)0.994:0.003146301)1.000:0.006282086,(g_GCF_029167005.1:0.003457792,((g_GCF_000738715.1:0.000000005,(((g_GCF_017968965.1:0.000000005,(g_GCF_017933235.1:0.000000005,g_GCF_017968925.1:0.000214664)0.000:0.000000005)0.000:0.000000005,(g_GCF_017969025.1:0.000000005,g_GCF_017969005.1:0.000209598)0.865:0.000203836)0.948:0.000404811,((g_GCF_017969045.1:0.000000005,(g_GCF_017968935.1:0.000000005,g_GCF_017968985.1:0.000212522)0.000:0.000000005)0.000:0.000000005,((g_GCF_017968905.1:0.000000005,g_GCF_017933115.1:0.000000005)0.000:0.000000005,g_GCF_017933255.1:0.000000005)0.000:0.000000005)1.000:0.006815743)0.000:0.000000005)0.000:0.000000005,(g_GCF_000091305.1:0.000203318,g_GCF_017969075.1:0.000208539)0.907:0.000407533)0.997:0.003973325)1.000:0.005307221)0.953:0.003450890,((g_GCF_009184865.1:0.006925645,g_GCF_020010925.1:0.015047418)0.952:0.003336737,(((g_NBC_00104:0.000200021,((g_NBC_00024:0.0,g_NBC_00487:0.0):0.000000005,g_NBC_00496:0.000000006)0.802:0.000201583)0.749:0.000258972,(g_NBC_00391:0.000402696,g_NBC_00481:0.000000005)0.668:0.000151011)1.000:0.007764882,(g_NBC_01314:0.017898679,((g_NBC_01735:0.002615062,(g_NBC_00261:0.002300526,g_GCF_000738695.1:0.000577910)0.241:0.000438792)0.970:0.002238573,((g_NBC_00494:0.000629033,g_NBC_00497:0.000000005)0.632:0.000213789,(((g_NBC_00363:0.0,g_NBC_00515:0.0):0.000209324,g_NBC_00480:0.000000005)0.787:0.000213997,g_NBC_00514:0.000419798)0.410:0.000209248)0.999:0.004715403)0.999:0.005304989)0.998:0.005898026)0.989:0.004456277)0.481:0.001505477)0.972:0.004839381)0.995:0.005862041)0.964:0.005730404)0.977:0.006122431,g_GCF_009857135.1:0.016717522)0.333:0.003961907,g_GCF_002214185.1:0.014647949)0.999:0.010929075)0.326:0.005108084,((g_GCF_014648075.1:0.017832296,(g_GCF_014650915.1:0.000000005,g_GCF_027921905.1:0.000000005)1.000:0.018378101)1.000:0.016184602,(((g_NBC_00670:0.009113820,(((g_NBC_00521:0.000000005,g_NBC_00805:0.000611790)0.895:0.000406659,(g_NBC_00504:0.000000005,(g_GCF_013913525.1:0.000611836,((g_NBC_00023:0.000407183,((g_NBC_00478:0.0,g_NBC_00616:0.0):0.000000006,g_NBC_01366:0.000203239)0.913:0.000203366)0.729:0.000000005,(g_NBC_00489:0.0,g_NBC_00522:0.0,g_NBC_00595:0.0):0.000407735)0.213:0.000203217)0.804:0.000203386)0.737:0.000203380)0.714:0.000000005,(g_GCF_900102095.1:0.000816747,g_GCF_000204605.1:0.000620170)0.019:0.000406561)1.000:0.014035519)1.000:0.028711559,((g_GCF_003112515.1:0.000000005,g_GCF_030135485.1:0.000000005)1.000:0.010568440,(g_GCF_008974245.1:0.007422067,g_GCF_029892265.1:0.006510854)0.972:0.004482196)1.000:0.038240494)0.965:0.007147951,(g_NBC_00286:0.044096305,((((g_GCF_026340285.1:0.000000005,((g_NBC_01365:0.000230481,(g_GCF_001905345.1:0.000416961,g_NBC_01624:0.000000005)0.769:0.000208515)0.770:0.000231550,(g_NBC_01135:0.000844027,(g_GCF_002705975.1:0.0,g_GCF_009865305.1:0.0):0.002035803)0.747:0.000224341)0.840:0.000209728)1.000:0.050373817,(g_GCF_018327685.1:0.079638285,(g_GCF_013364195.1:0.027219523,(g_GCF_012273655.1:0.002919822,((g_GCF_000827005.1:0.0,g_GCF_001753425.1:0.0,g_GCF_003675345.1:0.0):0.000871575,g_GCF_025643355.1:0.000745892)0.939:0.002072222)1.000:0.022773808)1.000:0.012453370)0.922:0.007618385)0.532:0.006536268,(((((((((g_GCF_028200735.1:0.077983095,(((((g_GCF_013364095.1:0.000418344,(g_GCF_024761905.1:0.000000005,g_GCF_000297635.1:0.001094711)0.905:0.000542682)0.770:0.000201642,g_GCF_900116145.1:0.000624380)1.000:0.016287780,((g_GCF_016605905.1:0.000206419,g_GCF_025517595.1:0.000000005)0.935:0.001520908,(g_GCF_000719915.1:0.000409048,g_GCF_000993785.3:0.000409816)0.750:0.000533592)1.000:0.020689566)1.000:0.044628714,(g_GCF_016741785.1:0.089975391,((g_GCF_003626535.1:0.052177388,(g_GCF_000719135.1:0.043826795,g_GCF_004193175.1:0.035651282)1.000:0.024521497)0.764:0.007618708,((((g_GCF_000974485.1:0.008452974,g_GCF_020740535.1:0.010977331)1.000:0.026216204,((g_GCF_006334905.2:0.0,g_GCF_006334995.2:0.0):0.013163211,(g_GCF_006335015.1:0.008973863,g_GCF_900230195.1:0.006214485)1.000:0.020130777)1.000:0.027820549)1.000:0.042010979,((g_GCF_003626575.1:0.0,g_GCF_003626585.1:0.0):0.056705255,(g_GCF_001984575.1:0.025825404,(g_GCF_002128305.1:0.002730184,g_GCF_020410765.1:0.002236484)1.000:0.026434556)1.000:0.017355216)0.986:0.008499642)0.913:0.005751315,g_NBC_01803:0.046537634)0.732:0.005375664)0.991:0.011345400)0.997:0.014534378)1.000:0.019778130,(g_GCF_021390475.1:0.096530884,g_GCF_900112355.1:0.087221700)0.973:0.017387872)0.601:0.013569464)1.000:0.032924433,(((g_GCF_004795255.1:0.054441763,(g_GCF_025165795.1:0.050470659,(g_GCF_003355155.1:0.018346468,g_GCF_003665095.1:0.034227841)1.000:0.021326279)0.999:0.019183632)1.000:0.018528497,((g_GCF_012726235.1:0.053482910,((g_GCF_014645895.1:0.003688169,g_GCF_900090125.1:0.001516454)1.000:0.026899292,(g_GCF_003259355.1:0.021855501,((g_GCF_015910445.1:0.016030280,g_GCF_900090145.1:0.014248854)0.997:0.008004442,((g_GCF_001751345.1:0.000000005,g_GCF_001751365.1:0.000000005)1.000:0.022743190,(g_GCF_012726265.1:0.016614513,g_GCF_022524345.1:0.015152670)0.818:0.004690919)0.107:0.002710709)0.813:0.004787229)1.000:0.015752184)1.000:0.028005320)1.000:0.012903984,(((g_GCF_008312845.1:0.000000005,g_GCF_009867075.1:0.000211771)1.000:0.036454359,((g_NBC_01187:0.000095549,(g_NBC_01186:0.000202154,(g_NBC_01795:0.000202377,g_NBC_01775:0.000000005)0.398:0.000202347)0.776:0.000310852)1.000:0.045218748,(((g_GCF_003323735.1:0.006176763,(g_GCF_003323715.1:0.004307964,g_GCF_022699385.1:0.002903547)0.927:0.002541718)1.000:0.021860789,(g_GCF_013302895.1:0.012674916,(g_GCF_011006355.1:0.000372045,(g_GCF_020400645.1:0.000417927,(g_GCF_000720885.1:0.000629807,((g_GCF_000813365.1:0.000209088,g_GCF_000411495.1:0.000209110)0.250:0.000000005,((g_GCF_024752535.1:0.0,g_GCF_030011775.1:0.0):0.000000005,g_GCF_030158795.1:0.000000005)0.000:0.000000006)0.765:0.000000005)0.278:0.000246783)0.608:0.000059665)1.000:0.023856695)1.000:0.009671401)0.999:0.010098382,((g_GCF_001751375.1:0.004719373,(g_GCF_029351045.1:0.006323536,(g_GCF_003265665.1:0.000000005,g_GCF_900111245.1:0.000000005)0.999:0.004563967)0.342:0.002054638)1.000:0.027325715,((g_GCF_017676385.1:0.003499757,g_GCF_022760275.1:0.001842865)1.000:0.011210087,(g_GCF_017676345.1:0.001295344,g_GCF_018070165.1:0.002974803)1.000:0.010017507)0.879:0.004100110)0.983:0.007064510)0.996:0.009795834)0.430:0.006303101)1.000:0.019523062,(g_GCF_000381025.1:0.076155823,g_GCF_013450295.1:0.076913534)0.951:0.014138881)0.514:0.007913606)0.999:0.013887068)1.000:0.015804979,((g_GCF_002794255.1:0.034777297,(g_GCF_009709575.1:0.020623672,(g_GCF_900110735.1:0.005437897,(g_GCF_002811705.1:0.003003404,g_GCF_900114215.1:0.003664070)1.000:0.010911402)1.000:0.016958897)0.917:0.010308437)1.000:0.034504715,(g_GCF_027497195.1:0.011629618,((g_GCF_001011035.1:0.002185694,g_GCF_003945505.1:0.001407097)0.961:0.002108628,(g_GCF_002847285.1:0.007730254,g_NBC_01808:0.003007326)0.667:0.001452419)0.997:0.008534649)1.000:0.100884830)0.891:0.008955965)0.999:0.013519662)0.667:0.006558726,((g_GCF_021216675.1:0.039396839,g_GCF_030124175.1:0.055903083)0.873:0.008259985,((g_GCF_018101125.2:0.006390500,g_GCF_023072595.1:0.004886186)1.000:0.068636116,(g_GCF_019303495.1:0.039140979,(g_GCF_014779715.1:0.033988894,(g_GCF_027460205.1:0.000200112,g_GCF_027460245.1:0.000204261)1.000:0.028418900)0.998:0.013355817)1.000:0.026549321)0.812:0.008594986)0.999:0.012493138)1.000:0.031896773,(g_GCF_023703325.1:0.061217974,(g_GCF_001748085.1:0.078440213,(g_GCF_012034935.1:0.046643569,(g_GCF_018070345.1:0.006522739,((g_GCF_000220705.2:0.002828829,(g_GCF_020739505.1:0.000405786,g_NBC_01215:0.000202959)0.984:0.001477830)0.729:0.000630907,(g_GCF_003947265.2:0.000410639,g_GCF_020982505.1:0.000417985)0.998:0.003147653)0.999:0.007175975)1.000:0.017245210)1.000:0.024082107)0.541:0.010942682)0.553:0.010340666)0.168:0.006843377,(g_GCF_000269985.1:0.221551711,((g_GCF_024436035.1:0.043771942,(((g_GCF_000237305.1:0.0,g_GCF_000240165.1:0.0):0.000000005,g_GCF_009862885.1:0.000000005)1.000:0.051001446,((g_GCF_003144095.1:0.005829488,g_GCF_019890615.1:0.005890279)1.000:0.037488585,g_GCF_029269905.1:0.041255651)0.901:0.010342571)0.920:0.007721843)1.000:0.020044723,(((g_NBC_01262:0.004472944,g_NBC_01537:0.004122661)1.000:0.039633910,(g_NBC_00510:0.011162079,(((g_NBC_01581:0.002571132,((g_GCF_000373665.1:0.0,g_GCF_009864915.1:0.0):0.000642140,g_NBC_01694:0.000642495)0.755:0.000223562)0.997:0.003146546,(g_NBC_00165:0.000000005,g_NBC_01746:0.000208589)0.970:0.001439325)0.197:0.001373541,g_GCF_900188405.1:0.003472136)0.997:0.007572930)1.000:0.031591136)0.993:0.012432744,((g_GCF_029504575.1:0.007668940,(g_GCF_005860785.2:0.003524455,(g_GCF_023701715.1:0.000722419,g_GCF_023701745.1:0.000551619)0.941:0.001945174)0.999:0.008284144)1.000:0.053790179,(((g_NBC_01190:0.036291733,g_NBC_01476:0.018494978)1.000:0.013677118,(((g_GCF_900142575.1:0.004950433,g_NBC_00433:0.007388327)1.000:0.005379009,((g_NBC_01198:0.010812277,g_NBC_01477:0.020409122)0.939:0.004278583,((g_GCF_016916835.1:0.0,g_GCF_910593825.1:0.0):0.003718722,g_GCF_024927965.1:0.002701328)1.000:0.009405411)0.524:0.002996701)1.000:0.026126418,((g_NBC_00138:0.0,g_NBC_00223:0.0):0.028349016,g_GCF_900112845.1:0.033900969)0.282:0.006014794)0.587:0.005335938)0.602:0.004341669,(g_GCF_016918855.1:0.041330109,((g_GCF_900107965.1:0.011837983,(g_GCF_016756395.1:0.012206575,(g_NBC_00448:0.001485750,g_NBC_00669:0.000000005)0.999:0.006677160)0.871:0.005661622)1.000:0.016959334,(g_GCF_900103985.1:0.025159136,g_GCF_000745345.1:0.045688828)0.990:0.009798944)0.979:0.008072191)0.426:0.005335004)1.000:0.033340407)0.958:0.011617570)1.000:0.016007602)0.935:0.010655065)1.000:0.018731768)0.936:0.007190497,((g_GCF_014203645.1:0.035647064,(g_GCF_029392895.1:0.005227534,(g_GCF_013364335.1:0.001273474,g_GCF_014295035.1:0.001323195)0.961:0.002669847)0.995:0.008846995)1.000:0.039277671,(((g_GCF_000092385.1:0.000000005,g_GCF_025908395.1:0.000000005)1.000:0.028167484,((g_GCF_013364155.1:0.016200246,g_GCF_024295805.1:0.011999418)0.999:0.009391301,((g_GCF_001417735.1:0.009750282,(g_GCF_013414305.1:0.002943679,(g_GCF_000158915.1:0.001086870,(g_GCF_001640565.1:0.000000005,g_GCF_001650215.1:0.000205253)0.869:0.000580124)1.000:0.005090161)0.945:0.004126016)1.000:0.015316363,((g_GCF_021600165.1:0.008335421,g_GCF_026898115.1:0.007090994)0.988:0.005360097,(((g_GCF_018069625.1:0.002039879,(g_GCF_900105695.1:0.002103498,((g_NBC_00839:0.000209760,(g_NBC_00836:0.000209575,(g_GCF_001598115.1:0.000209449,g_GCF_030291795.1:0.000209601)0.775:0.000209650)0.752:0.000209102)0.984:0.001261351,(g_GCF_005405925.1:0.000629071,g_GCF_009936315.1:0.001270007)0.911:0.000734848)0.926:0.000660527)0.801:0.001083302)0.925:0.001666147,(g_GCF_000147815.2:0.004145079,(g_GCF_002021875.1:0.001019347,g_GCF_003595545.1:0.000818380)0.999:0.003509639)0.994:0.003506841)1.000:0.008273846,(((((g_GCF_002591335.1:0.000000005,g_GCF_006974005.1:0.000000005)0.899:0.000424245,(g_GCF_001983975.1:0.000228866,g_GCF_001748165.1:0.000427076)0.885:0.000457077)0.742:0.000165412,g_GCF_002812405.1:0.000907404)0.733:0.000461914,g_GCF_011800555.1:0.000978354)1.000:0.010438639,((g_GCF_017874715.1:0.004481476,(g_GCF_000418455.1:0.000000005,(g_GCF_003675955.1:0.0,g_GCF_014205315.1:0.0,g_GCF_024298965.1:0.0):0.000000005)1.000:0.003600532)0.989:0.003310326,((g_GCF_017942185.1:0.000206714,(g_GCF_019059395.1:0.000206731,(g_GCF_018138715.1:0.000000005,g_GCF_018138705.1:0.000206707)0.000:0.000000005)0.000:0.000000005)0.948:0.001317103,(g_GCF_005938145.1:0.001321948,g_GCF_014076605.1:0.002024762)0.751:0.001048757)0.964:0.003167315)0.990:0.004650888)0.634:0.002555946)0.966:0.004571115)1.000:0.009325575)0.629:0.004092023)1.000:0.012057018)1.000:0.018934466,(g_GCF_016031615.1:0.035608921,(g_GCF_007595705.1:0.004099159,g_GCF_029541745.1:0.004787988)1.000:0.031769642)0.996:0.014822616)0.939:0.008145984)0.986:0.008721025)0.984:0.008150888,(((g_GCF_022695595.1:0.026483938,((g_GCF_008634025.1:0.008583510,(g_GCF_003947575.1:0.001048502,((g_GCF_000331185.2:0.0,g_GCF_006229535.1:0.0,g_GCF_008704655.1:0.0,g_GCF_022760195.1:0.0):0.000000005,(g_GCF_000707945.1:0.000000005,(g_GCF_000707925.2:0.0,g_GCF_017751265.1:0.0,g_GCF_024218735.1:0.0):0.000000005)0.000:0.000000005)0.741:0.000206538)0.997:0.004932277)0.999:0.008237166,(g_GCF_001905005.1:0.012769031,(g_GCF_022271435.1:0.006756321,(g_GCF_003865155.1:0.000928221,(g_GCF_003865135.1:0.000552359,g_GCF_017168205.1:0.000270577)0.978:0.001550564)0.947:0.001967182)0.973:0.005683676)0.980:0.005075433)1.000:0.016671057)0.914:0.006568194,(g_GCF_000717745.1:0.033056968,((g_GCF_000718015.1:0.007342372,g_NBC_01525:0.009332531)1.000:0.023556977,(((g_GCF_002261115.1:0.000606888,g_NBC_01299:0.000403161)1.000:0.027920104,(g_GCF_005048155.1:0.014235805,g_GCF_023277745.1:0.026228802)0.996:0.009550629)0.525:0.006492370,((((g_GCF_000952035.2:0.010261772,(g_GCF_000935125.1:0.005102879,g_GCF_002082195.1:0.005713802)1.000:0.013453705)1.000:0.011468038,((g_GCF_000805335.1:0.008348995,g_GCF_009834125.1:0.009748509)1.000:0.007948634,(g_GCF_028898845.1:0.017856926,((g_GCF_002803155.1:0.014135246,(g_GCF_029167025.1:0.003653522,((g_GCF_003851665.1:0.000000005,g_GCF_025163575.1:0.000000005)0.911:0.000412624,(g_GCF_000695235.1:0.000203544,g_GCF_000935185.3:0.000000005)0.000:0.000000005)0.925:0.001523453)1.000:0.010006150)0.997:0.007537018,(g_GCF_019774615.1:0.015013651,(g_GCF_026913165.1:0.001787715,((g_GCF_016917755.1:0.000000005,g_GCF_021496785.1:0.000614801)0.968:0.001365840,((g_GCF_000816025.1:0.000389988,g_GCF_029011865.1:0.000656045)0.958:0.002524569,(g_GCF_002891315.1:0.000622392,g_GCF_900142595.1:0.000414515)0.944:0.001588224)0.337:0.000811119)0.982:0.002191607)1.000:0.011407782)0.862:0.004390826)0.301:0.002469727)1.000:0.012269207)1.000:0.009548825)0.543:0.002891870,((g_GCF_001729485.1:0.002914282,(g_GCF_001984445.1:0.000000005,((g_GCF_002090335.1:0.000609245,g_NBC_00722:0.000202084)0.999:0.001825977,(g_GCF_004125245.1:0.000201770,g_GCF_020790115.1:0.000000005)0.756:0.000202281)0.906:0.000403269)1.000:0.005622225)1.000:0.011346521,(g_GCF_001590865.1:0.028719244,(g_GCF_016741825.1:0.004248910,(g_GCF_024349765.1:0.001363186,g_GCF_026153355.1:0.002730129)0.986:0.003550300)1.000:0.008604455)0.557:0.004864971)0.926:0.006835467)0.898:0.004356731,(g_GCF_022221585.1:0.014341421,(((g_GCF_016876065.1:0.004337637,(g_GCF_000280865.2:0.001298270,(g_GCF_007994955.1:0.002202999,(g_GCF_900221035.1:0.000000005,(g_GCF_900104865.1:0.000000005,(g_GCF_002797835.1:0.000000005,g_GCF_900105525.1:0.000207279)0.000:0.000000005)0.842:0.000204029)0.970:0.001344158)0.914:0.001285402)0.986:0.003199935)0.988:0.005058728,(g_GCF_030268705.1:0.005234833,(g_NBC_01454:0.000000005,g_NBC_01456:0.000000005)0.999:0.006642710)1.000:0.007141033)0.999:0.006797684,((((g_GCF_003994375.1:0.0,g_GCF_004125275.1:0.0):0.003045752,((g_GCF_011290345.1:0.000404483,(g_GCF_025665295.1:0.0,g_GCF_026239515.1:0.0,g_GCF_026239535.1:0.0):0.000204888)0.976:0.001599987,((g_GCF_000375625.1:0.0,g_GCF_009865035.1:0.0):0.000000005,(g_GCF_003173275.1:0.000000005,(((g_GCF_009811595.1:0.0,g_GCF_014649275.1:0.0,g_GCF_027497475.1:0.0):0.000407639,g_GCF_026344195.1:0.000000005)0.000:0.000000005,(g_GCF_028870195.1:0.000202412,g_GCF_027626975.1:0.000000005)0.000:0.000000005)0.867:0.000202442)0.917:0.000202466)0.991:0.002055500)0.000:0.000813201)1.000:0.004092616,(((g_GCF_009811635.1:0.0,g_GCF_027497495.1:0.0):0.002335934,(g_NBC_01297:0.000402637,(g_NBC_00625:0.000201024,(g_NBC_00475:0.000305778,(g_NBC_00383:0.000308733,g_NBC_00975:0.000297804)0.129:0.000201072)0.781:0.000297534)0.000:0.000000006)0.999:0.002316657)1.000:0.006394026,((g_GCF_000829715.2:0.000000005,g_GCF_023702105.1:0.002043533)1.000:0.005373221,((g_NBC_00734:0.000405345,((g_NBC_01337:0.000203021,g_NBC_00573:0.000609103)0.783:0.000201869,g_NBC_00375:0.000000005)0.000:0.000000005)0.988:0.001880914,((g_GCF_008704855.1:0.000802695,((g_GCF_012273495.1:0.000000005,g_GCF_026340175.1:0.000000005)1.000:0.004129804,g_NBC_00999:0.000823646)0.945:0.000977051)0.578:0.000046721,((g_GCF_009811575.1:0.000000005,g_GCF_014656235.1:0.000000005)0.992:0.001415397,g_NBC_00591:0.001226424)0.939:0.000800581)0.810:0.000768772)0.998:0.003804507)0.897:0.003262107)0.126:0.001206840)0.998:0.004013329,((((g_GCF_009176265.1:0.0,g_GCF_019933235.1:0.0):0.001924539,g_GCF_025252265.1:0.004785585)1.000:0.008676797,(g_NBC_00400:0.005252321,(g_GCF_004125265.1:0.004396594,(g_GCF_900105775.1:0.000203049,(g_GCF_900105915.1:0.000000005,((g_GCF_900102245.1:0.0,g_GCF_900105235.1:0.0,g_GCF_900187385.1:0.0):0.000000005,g_GCF_002300315.1:0.000000005)0.000:0.000000005)0.000:0.000000005)0.993:0.002826730)0.049:0.001658991)0.997:0.004527032)0.768:0.001408106,((g_GCF_019880305.1:0.003854577,((g_NBC_00472:0.000198957,g_NBC_01015:0.000418307)1.000:0.003671646,((g_NBC_01359:0.000410670,(g_NBC_01584:0.000204066,g_NBC_01586:0.000618485)0.855:0.000405695)0.987:0.001730186,(g_GCF_022846675.1:0.001336961,g_NBC_01774:0.001146381)0.702:0.000223958)0.962:0.001331945)0.526:0.000658484)1.000:0.004114316,(g_NBC_00337:0.000202480,(g_NBC_00314:0.000000005,(g_NBC_01256:0.000201922,(g_NBC_00270:0.000000006,g_GCF_009811555.1:0.000000005)0.856:0.000403875)0.773:0.000201731)0.762:0.000200865)1.000:0.010032177)0.958:0.003086952)0.966:0.003199420)0.964:0.003656375)0.985:0.006611158)0.955:0.004075948)0.950:0.004524163)0.996:0.009280057)0.990:0.008966964)0.861:0.006176026)1.000:0.026308765,(g_GCF_003121295.1:0.031738213,((((g_GCF_002939475.1:0.020314670,(((g_GCF_017349075.1:0.000405304,g_GCF_017356985.1:0.000000005)1.000:0.009208127,(g_GCF_014655595.1:0.000000005,g_GCF_020093395.1:0.000000005)0.998:0.004908449)1.000:0.013565559,(g_GCF_014203555.1:0.021075842,(((g_GCF_000719265.1:0.003805133,g_GCF_015475835.1:0.007904046)0.993:0.004646133,(g_GCF_001445655.1:0.004093456,(g_GCF_014650335.1:0.007909271,g_GCF_013394065.1:0.004041900)0.782:0.001245869)0.971:0.004420110)1.000:0.016841274,((g_GCF_021228115.1:0.003324501,((g_GCF_002891295.1:0.0,g_GCF_014203505.1:0.0):0.007582937,(g_GCF_002192455.1:0.000874203,g_GCF_023330645.1:0.000211860)0.993:0.003315603)0.667:0.002404156)1.000:0.019130239,(g_GCF_003391135.1:0.020883616,((g_GCF_017876625.1:0.000000005,g_GCF_900290435.1:0.000606182)0.998:0.004283263,(g_GCF_014203545.1:0.000000005,g_GCF_014648835.1:0.000000005)1.000:0.004547494)1.000:0.016963775)0.599:0.006520751)0.990:0.009094552)1.000:0.011400113)0.577:0.005726872)0.980:0.006207593)0.999:0.009349156,(g_GCF_014654785.1:0.037514280,((g_GCF_017916255.1:0.005386662,((g_GCF_014253015.1:0.0,g_GCF_020099395.1:0.0,g_GCF_022759525.1:0.0):0.000000005,g_GCF_022220465.1:0.000000005)0.998:0.007112383)1.000:0.013358576,(g_GCF_001187435.1:0.015295063,g_GCF_029617805.1:0.014643709)0.989:0.008746866)1.000:0.013772713)0.980:0.006580210)0.496:0.004658603,(g_GCF_003970715.1:0.007004893,g_GCF_014648775.1:0.004214661)1.000:0.020429878)0.994:0.008720868,g_GCF_014656115.1:0.026950936)0.688:0.006007884)1.000:0.028497781)0.824:0.008670297)1.000:0.023247671,(((g_NBC_01498:0.014971876,((((g_GCF_004563805.1:0.000609439,g_GCF_000497425.1:0.001036310)0.935:0.000611539,((g_NBC_01536:0.000000005,g_NBC_01542:0.000000005)0.000:0.000000005,(g_NBC_01432:0.000202552,(g_NBC_00843:0.000000006,g_NBC_01447:0.000406271)0.785:0.000202456)0.800:0.000202572)0.000:0.000000005)0.420:0.000202530,g_NBC_01507:0.000405261)1.000:0.007292822,((g_GCF_014646115.1:0.004836752,g_NBC_01716:0.005357121)1.000:0.007156732,((g_GCF_002009175.1:0.004258738,(g_NBC_00838:0.007446387,(g_GCF_010384365.1:0.001969983,g_NBC_01725:0.001059129)0.976:0.002480269)0.774:0.001492028)0.999:0.003661024,(g_NBC_01506:0.008164360,(g_NBC_01508:0.000407409,g_NBC_01511:0.000204238)1.000:0.006870711)0.990:0.003328308)0.881:0.001894519)0.049:0.001941624)0.976:0.005385573)1.000:0.032964453,(g_NBC_01497:0.065397588,(((g_GCF_011694815.1:0.006067275,g_NBC_01317:0.007968935)1.000:0.026075028,(g_GCF_000818195.1:0.026816399,g_NBC_00370:0.028579951)0.986:0.010043440)0.976:0.007594526,((g_GCF_019056675.1:0.015383669,g_NBC_00872:0.009483297)1.000:0.010606330,((g_GCF_023534745.1:0.006375469,((g_NBC_01770:0.0,g_NBC_01771:0.0):0.000000005,g_NBC_01786:0.000199351)1.000:0.005349302)0.993:0.007973447,(g_NBC_00857:0.017572841,(g_GCF_003344965.1:0.020795896,g_NBC_01429:0.013352449)1.000:0.016311348)0.515:0.004090397)0.744:0.005934396)1.000:0.014143366)0.492:0.004851730)0.886:0.006795643)1.000:0.013955038,((((g_GCF_000384175.1:0.000210319,g_GCF_014648195.1:0.000627811)1.000:0.024183984,((((g_NBC_01216:0.019365219,(g_GCF_009789635.1:0.000000005,g_GCF_014649715.1:0.000000005)1.000:0.013421078)0.744:0.003722937,(g_GCF_025195125.1:0.010468262,g_NBC_01353:0.008143676)1.000:0.007866813)0.049:0.002970754,g_GCF_005517195.1:0.011145017)0.991:0.006974686,(g_NBC_01268:0.022224010,((g_GCF_014650175.1:0.014975586,((g_GCF_008634015.1:0.000200390,g_GCF_014654895.1:0.000000005)1.000:0.008679635,(g_GCF_014650895.1:0.010875426,((g_GCF_014905535.1:0.002218334,g_GCF_023669545.1:0.001477464)1.000:0.009864344,((g_GCF_012927225.1:0.0,g_GCF_012927245.1:0.0):0.005571874,g_GCF_014649855.1:0.005497977)0.951:0.003826408)0.404:0.003260366)0.680:0.004474231)0.840:0.004667798)1.000:0.016479224,(((g_GCF_001592685.1:0.0,g_GCF_002943895.1:0.0):0.000409802,(g_GCF_014197485.1:0.000000005,(g_GCF_003116715.1:0.000206032,(g_GCF_009299385.1:0.0,g_GCF_011758705.1:0.0,g_GCF_014649095.1:0.0,g_GCF_019880525.1:0.0):0.000000005)0.000:0.000000005)0.000:0.000000005)1.000:0.017996970,((((g_NBC_00077:0.011089116,(g_GCF_001905665.1:0.000304801,g_GCF_019733325.1:0.000095518)0.999:0.007403484)0.905:0.003047318,((g_GCF_008639045.1:0.000413968,((g_GCF_000253235.1:0.0,g_GCF_001886595.1:0.0,g_GCF_008639165.1:0.0,g_GCF_009862215.1:0.0):0.000401715,g_GCF_008705255.1:0.000000005)0.755:0.000207475)1.000:0.007351679,((g_GCF_001426405.1:0.000000005,g_GCF_001427745.1:0.000000005)1.000:0.010629836,(((((g_NBC_00044:0.000000005,(g_NBC_01228:0.000000005,(g_NBC_00278:0.000206426,(g_NBC_00088:0.000206846,(g_NBC_00123:0.000000005,g_NBC_00084:0.000000005)0.000:0.000000005)0.175:0.000000005)0.000:0.000000005)0.849:0.000206445)0.997:0.003147057,(g_GCF_014656215.1:0.000414200,g_NBC_00415:0.000425292)0.830:0.000416120)1.000:0.008243481,((g_GCF_026341815.1:0.003720212,g_NBC_00250:0.003454571)0.756:0.002000315,g_NBC_01077:0.006237141)0.825:0.001513395)0.992:0.002703693,((g_GCF_014451325.2:0.004023010,g_NBC_00691:0.004521809)0.196:0.000687909,g_GCF_026342495.1:0.002423152)0.869:0.000606701)0.632:0.001249867,(g_GCF_017877015.1:0.002123842,(g_GCF_001905825.1:0.000824828,g_GCF_021044745.1:0.000606585)0.970:0.001224296)0.924:0.001254339)0.946:0.003377516)0.798:0.003242165)0.918:0.003590348)0.757:0.003338243,(g_GCF_000302615.1:0.010371238,((((g_GCF_026343125.1:0.008504388,g_NBC_00090:0.005831288)0.997:0.005611151,(g_NBC_01255:0.008372193,(g_GCF_001426585.1:0.003150372,g_GCF_003949845.1:0.003172693)0.951:0.003944851)0.884:0.002525824)0.985:0.004395576,g_GCF_015710995.1:0.005254021)0.710:0.003793432,g_GCF_008642375.1:0.006066296)1.000:0.008321508)0.990:0.005415303)0.983:0.006119574,((g_GCF_900105415.1:0.003966853,(g_GCF_003752205.1:0.005895642,g_GCF_014649755.1:0.003717155)0.987:0.003204665)0.988:0.004119780,((g_GCF_000830005.1:0.009790045,g_GCF_014203895.1:0.007632274)0.985:0.003261495,(g_GCF_014648895.1:0.001866599,(g_GCF_014650095.1:0.000000005,g_GCF_026427415.1:0.000407392)0.997:0.002366930)1.000:0.008221232)0.568:0.002512732)0.963:0.004191036)0.878:0.004355955)0.988:0.008091730)0.757:0.005976041)0.997:0.008711184)1.000:0.016382112)1.000:0.012966875,(((g_GCF_900103455.1:0.007105741,((g_GCF_003097515.1:0.003927410,(g_GCF_003122365.1:0.000634540,g_GCF_003402595.1:0.000412778)1.000:0.018063661)1.000:0.008566929,(g_GCF_005795905.1:0.005232491,g_GCF_027460265.1:0.004459285)0.970:0.003201385)0.636:0.001996985)1.000:0.013280233,((g_GCF_026339835.1:0.000210743,g_NBC_00259:0.000000005)1.000:0.015842534,(g_GCF_022647665.1:0.006658134,g_GCF_024584805.1:0.007256148)1.000:0.016262336)0.604:0.005576363)1.000:0.021525650,(((g_GCF_021390935.1:0.006058023,(g_GCF_009025935.1:0.001266978,g_GCF_021390895.1:0.000824335)1.000:0.005720022)1.000:0.029602910,(g_GCF_024600715.1:0.018251343,((g_GCF_009834665.1:0.000000005,(g_GCF_001750785.1:0.000208796,(g_GCF_008704425.1:0.0,g_GCF_023376055.1:0.0):0.000000005)0.000:0.000000005)1.000:0.014390768,(g_GCF_000478605.2:0.014730107,(g_GCF_014649335.1:0.009807324,(((g_GCF_023614315.1:0.000820208,(g_GCF_024349145.1:0.000473055,g_GCF_024349065.1:0.000339164)0.791:0.000332532)0.770:0.000208939,g_GCF_024349165.1:0.000221840)1.000:0.009550115,(g_GCF_023614235.1:0.007400053,(g_GCF_024349085.1:0.002881179,g_GCF_024349285.1:0.000905185)1.000:0.009366196)0.999:0.005786066)0.998:0.006735678)0.865:0.002986055)0.442:0.002991327)0.967:0.005838112)0.708:0.006158555)1.000:0.016479635,(((g_GCF_001905885.1:0.003752208,g_GCF_002099185.1:0.005317726)0.997:0.005892291,((g_GCF_004353505.1:0.000000005,(g_GCF_004353545.1:0.000000005,g_GCF_004359235.1:0.000000005)0.000:0.000000005)1.000:0.008880667,(g_GCF_009739905.1:0.010548187,g_GCF_014649735.1:0.008894429)0.964:0.004127527)0.824:0.002015890)0.999:0.011164003,(g_GCF_023218175.1:0.029202995,g_GCF_024756275.1:0.034578817)1.000:0.017133548)0.425:0.004268916)0.919:0.007695465)0.907:0.005821609)0.131:0.004846467,(((g_GCF_024213665.1:0.032753937,(g_NBC_00239:0.023739769,(g_GCF_008642295.1:0.024490921,(((g_GCF_014649915.1:0.0,g_GCF_014748315.1:0.0):0.004805729,(g_GCF_003325375.1:0.000207305,g_GCF_030167965.1:0.000000005)0.986:0.003330487)1.000:0.031884357,((((((g_NBC_01276:0.004396372,(g_GCF_029894145.1:0.001395740,(g_GCF_002803845.1:0.000000005,g_GCF_018255875.1:0.000000005)0.998:0.003844322)0.998:0.004221872)1.000:0.008352431,(g_GCF_026343185.1:0.012409370,(g_GCF_023515955.1:0.015861356,g_GCF_026342355.1:0.014595411)0.681:0.003980515)0.554:0.003709959)0.983:0.005800995,((((((g_NBC_00049:0.009858575,g_NBC_01351:0.012991912)0.976:0.004161704,(((g_NBC_00029:0.000402365,g_NBC_01232:0.000610899)1.000:0.005955910,(((g_GCF_002028385.1:0.000643674,g_GCF_002080455.1:0.000370815)0.999:0.003863702,((g_GCF_014650695.1:0.000000005,g_GCF_017874515.1:0.000000005)0.996:0.002261392,(g_NBC_00832:0.001361819,g_NBC_01157:0.000845598)0.948:0.000997974)0.988:0.002430049)0.960:0.002928158,((((g_GCF_008642275.1:0.005087208,(g_GCF_023838445.1:0.000000005,(g_GCF_016755875.1:0.000000005,(g_GCF_026342795.1:0.000199919,((g_NBC_00040:0.0,g_NBC_01547:0.0):0.000000005,g_NBC_01568:0.000199939)0.000:0.000000005)0.000:0.000000006)0.841:0.000199902)0.999:0.004086180)0.851:0.001508973,(g_NBC_01439:0.003127274,(g_GCF_026340975.1:0.002259639,((g_NBC_00273:0.000205989,g_NBC_01367:0.000000005)0.910:0.000648521,(g_NBC_00853:0.000000005,g_NBC_01207:0.000403340)0.996:0.002171998)0.962:0.001505165)0.923:0.001927549)0.963:0.002152786)0.280:0.001140543,((g_GCF_016755855.1:0.0,g_GCF_017639205.1:0.0):0.002779961,g_NBC_00471:0.001056414)0.977:0.002058990)0.943:0.001839600,(g_GCF_003148825.1:0.006944760,((((g_NBC_00179:0.0,g_NBC_00831:0.0):0.000000005,g_NBC_00248:0.000199444)0.872:0.000400123,((g_GCF_026342285.1:0.0,g_NBC_00164:0.0,g_NBC_00288:0.0):0.000000005,(g_GCF_026341715.1:0.000000006,g_NBC_00701:0.000000005)0.931:0.000395369)0.916:0.000592064)0.960:0.001463596,(g_NBC_00131:0.002930441,((g_GCF_026340475.1:0.000000005,g_GCF_026342475.1:0.000199194)0.942:0.000393996,(g_NBC_00220:0.000398027,((g_NBC_00168:0.0,g_NBC_00226:0.0,g_NBC_00324:0.0):0.000000005,((g_NBC_00125:0.0,g_NBC_01758:0.0):0.000201245,g_NBC_00488:0.000000005)0.000:0.000000005)0.967:0.000000005)0.000:0.000000005)0.871:0.000451063)0.980:0.001798045)0.703:0.001282593)0.868:0.001897723)0.701:0.001555008)0.896:0.002256129)0.996:0.004930771,((g_NBC_01294:0.001969561,g_NBC_01310:0.002499554)1.000:0.006952248,(g_NBC_00105:0.006835307,g_NBC_01233:0.003976187)0.999:0.005863042)0.626:0.002800880)0.974:0.003587072)0.651:0.002879180,(((g_NBC_00122:0.000445767,(g_NBC_00868:0.000000005,(g_NBC_00048:0.000202694,g_NBC_00190:0.000000006)0.506:0.000001755)0.061:0.000160093)1.000:0.011604772,(g_GCF_001746425.1:0.012982742,((g_GCF_026343545.1:0.0,g_NBC_01546:0.0):0.000285516,(g_GCF_024611995.1:0.001398854,g_GCF_026341875.1:0.001382071)0.295:0.000719159)1.000:0.007825976)0.708:0.002475385)0.974:0.003989583,((g_GCF_026340255.1:0.010789993,(g_GCF_028421465.1:0.000736612,(g_GCF_016755895.1:0.000000006,(g_NBC_01137:0.0,g_NBC_01147:0.0):0.000000005)0.884:0.000666502)1.000:0.006885664)0.768:0.004123220,(g_GCF_001905445.1:0.014300692,(g_GCF_026627255.1:0.017853925,(g_GCF_008704535.1:0.000198903,g_NBC_01325:0.000000005)1.000:0.013240600)0.845:0.004374476)0.975:0.004585165)0.631:0.003055227)0.563:0.002285762)0.993:0.005248098,(((g_GCF_026339915.1:0.000198949,g_GCF_026339935.1:0.000000005)1.000:0.005772705,(((g_GCF_002803195.1:0.000000005,((g_GCF_017825375.1:0.000200353,g_NBC_00283:0.000200862)0.911:0.000402966,(g_GCF_001905025.1:0.000203339,g_GCF_014650555.1:0.000000005)0.000:0.000000005)0.924:0.000200362)0.813:0.000200454,(((g_GCF_027942015.1:0.000000005,g_NBC_00909:0.000827722)0.816:0.000203161,(g_GCF_000412265.2:0.000000005,g_GCF_003846165.1:0.000204948)0.000:0.000000005)0.000:0.000000005,g_NBC_01191:0.000412423)0.826:0.000202968)0.718:0.000127514,(g_GCF_003721495.1:0.001903522,g_GCF_001905425.1:0.000789568)0.434:0.000233944)1.000:0.007535503)0.995:0.003761735,g_GCF_022815725.1:0.014149183)0.466:0.003298916)0.816:0.002092802,((((g_NBC_00974:0.012064133,(g_NBC_00454:0.002406229,g_NBC_00503:0.003473895)1.000:0.009636584)0.487:0.002273279,(((g_NBC_00096:0.004160928,g_NBC_00435:0.004210469)1.000:0.006039589,((g_GCF_022808175.1:0.003654332,((g_GCF_026343255.1:0.0,g_NBC_00335:0.0):0.004036401,g_NBC_01244:0.000926660)0.762:0.001965469)0.386:0.001220760,(g_GCF_024213195.1:0.010715209,((g_GCF_028803355.1:0.001067452,(g_GCF_026342175.1:0.000000005,g_GCF_026342735.1:0.000393275)0.975:0.002149467)0.894:0.001791469,(g_GCF_026340675.1:0.003008396,g_NBC_01298:0.006998348)0.439:0.001028191)0.742:0.001750775)0.939:0.001783213)0.996:0.003982967)0.818:0.002053212,(g_GCF_003287915.1:0.0,g_GCF_003287935.1:0.0):0.011507965)0.681:0.001897041)1.000:0.010417093,g_NBC_00536:0.028400352)1.000:0.006155092,(g_NBC_01426:0.001193489,(g_GCF_026342255.1:0.000203616,(g_GCF_026342085.1:0.000000005,g_NBC_00513:0.000000005)0.774:0.000199166)0.995:0.003236939)1.000:0.014188474)0.989:0.004787541)0.824:0.002489600,((g_GCF_004364395.1:0.004696401,((g_GCF_026340075.1:0.000000005,(g_NBC_00354:0.000417426,g_NBC_01001:0.000000005)0.000:0.000000005)1.000:0.004858065,((g_GCF_026342235.1:0.0,g_NBC_00161:0.0):0.000409534,(g_NBC_00069:0.000000005,g_NBC_00998:0.000000005)0.878:0.000000005)0.998:0.004351453)0.973:0.003291869)0.739:0.002468806,(((g_GCF_020639365.1:0.000417627,g_NBC_01343:0.000821838)0.999:0.003652107,(g_NBC_01006:0.003703200,((g_GCF_003751425.1:0.001375381,(g_GCF_008704935.1:0.0,g_GCF_014656155.1:0.0):0.001544287)1.000:0.003835844,g_GCF_000717915.1:0.002137511)0.874:0.002308321)0.860:0.002135217)0.987:0.003354665,((g_NBC_00045:0.000206379,(((g_NBC_00211:0.0,g_NBC_00272:0.0):0.000000005,(g_NBC_01278:0.000206428,g_NBC_01205:0.000000005)0.000:0.000000006)0.911:0.000206447,g_NBC_00073:0.000000005)0.000:0.000000005)0.420:0.000206400,g_NBC_00597:0.000000005)1.000:0.007764304)0.966:0.003605039)1.000:0.007789231)0.980:0.005895056)0.569:0.003529212,(g_GCF_014650775.1:0.004694070,(g_NBC_00539:0.000200520,(g_NBC_00664:0.0,g_NBC_00667:0.0):0.000000005)0.960:0.001987065)1.000:0.013501274)0.979:0.005400658,((g_GCF_002028425.1:0.000000005,(g_GCF_003634815.1:0.0,g_GCF_003814735.1:0.0):0.000000005)1.000:0.012245727,((g_GCF_000158895.1:0.003802222,((g_GCF_030269025.1:0.000000005,g_GCF_030269045.1:0.000000005)0.944:0.001260917,g_NBC_00158:0.006451316)0.971:0.001725035)0.735:0.002339214,g_GCF_003950035.1:0.004216949)1.000:0.010697383)0.996:0.008592495)0.294:0.003641544,(((g_NBC_01127:0.001554067,g_NBC_01195:0.001647843)1.000:0.004537341,(g_GCF_026343645.1:0.000215954,g_NBC_00303:0.000186000)0.806:0.000547910)0.998:0.004588832,((g_GCF_001941845.1:0.006586664,(g_GCF_022747965.1:0.000154860,(g_GCF_014217585.1:0.000000005,(g_GCF_016755835.1:0.000000005,g_GCF_017876235.1:0.000000005)0.967:0.000796650)0.974:0.001245531)0.997:0.003153363)0.982:0.002412893,((g_GCF_000612545.1:0.005895984,(g_GCF_001531145.1:0.000409548,g_GCF_002007685.1:0.000406614)1.000:0.004352592)0.041:0.001106545,(g_GCF_001005295.1:0.000214705,(g_GCF_014170455.1:0.000400580,g_GCF_024666385.1:0.000000005)0.959:0.001044797)0.962:0.001988115)0.276:0.000469949)0.592:0.001263373)1.000:0.013305840)0.750:0.005666927)0.998:0.012575161)0.998:0.011600463)1.000:0.027507727)0.999:0.013137153,(((((((g_NBC_01257:0.000605986,(g_NBC_01104:0.000402681,(g_GCF_026342195.1:0.000201232,g_NBC_01463:0.000000005)0.000:0.000000005)0.865:0.000000005)0.999:0.006858126,((g_GCF_003751445.1:0.004580430,(g_NBC_01438:0.001320166,(g_NBC_00008:0.002982508,(((g_NBC_00342:0.0,g_NBC_01324:0.0):0.000206771,g_NBC_01259:0.000000005)0.868:0.000561154,(g_GCF_001905365.1:0.000000005,(g_NBC_00304:0.000413312,g_NBC_00341:0.000000005)0.911:0.000206552)0.744:0.000265378)0.760:0.000753706)0.484:0.000872416)0.990:0.002841059)0.995:0.004473090,(((g_GCF_026340825.1:0.000000006,(g_NBC_01383:0.000207699,(g_NBC_01260:0.000000005,g_GCF_003752275.1:0.000000005)0.000:0.000000005)0.994:0.000000005)0.000:0.000000005,g_GCF_003846195.1:0.000000005)1.000:0.005968944,((g_NBC_01496:0.000200022,(g_GCF_007829885.1:0.000206990,g_NBC_01769:0.000000005)0.959:0.001043907)1.000:0.008768048,g_GCF_023701695.1:0.004911545)0.293:0.001265262)0.958:0.003393917)1.000:0.006794721)0.250:0.001353940,(g_NBC_00876:0.007395127,(g_NBC_01013:0.004911641,((g_NBC_00464:0.001394431,g_NBC_01022:0.000411876)1.000:0.004899802,(g_GCF_004795105.1:0.008829314,((g_NBC_00995:0.004018286,(g_NBC_00385:0.001905157,g_NBC_00236:0.003014577)0.343:0.000415185)0.588:0.000486332,((g_NBC_00656:0.0,g_NBC_01336:0.0):0.001167551,(g_NBC_00184:0.000400882,(g_NBC_01220:0.000206592,g_NBC_01358:0.000000005)0.000:0.000000006)0.944:0.000856492)0.969:0.001438246)0.961:0.001916024)0.179:0.001163046)0.783:0.001655471)0.989:0.003573816)0.971:0.002763035)0.990:0.004257835,((g_GCF_000373645.1:0.0,g_GCF_009865325.1:0.0):0.005791605,((g_NBC_00525:0.002195220,(g_GCF_003248335.1:0.000000005,g_GCF_003248355.1:0.000000005)0.921:0.001234862)1.000:0.014253741,(((g_GCF_003259625.1:0.0,g_GCF_009863275.1:0.0,g_GCF_009865065.1:0.0):0.001696800,(g_NBC_00727:0.008739606,((g_NBC_01423:0.000000005,((g_NBC_00869:0.0,g_NBC_00870:0.0,g_NBC_00890:0.0,g_NBC_00891:0.0):0.000000005,g_NBC_01420:0.001248943)0.922:0.000620693)0.941:0.001034227,g_GCF_900105515.1:0.000614732)0.919:0.000616318)0.270:0.000416531)0.996:0.003778367,(((g_GCF_001905705.1:0.000817053,(g_GCF_026167665.1:0.000000005,g_GCF_026229605.1:0.000000005)0.766:0.000204832)0.977:0.002473369,(g_NBC_00708:0.001986609,(g_GCF_008042035.1:0.000986147,g_GCF_026339475.1:0.000748124)0.736:0.001625779)1.000:0.009828163)0.985:0.005963770,(g_NBC_00726:0.004881853,((g_NBC_00209:0.001260955,g_NBC_00441:0.001214935)1.000:0.007229895,(g_NBC_00523:0.001105768,((g_GCF_000373525.1:0.0,g_GCF_000375725.1:0.0,g_GCF_009863265.1:0.0):0.000223936,g_GCF_001905735.1:0.000618052)0.953:0.001303802)0.989:0.002471750)0.540:0.001172237)0.272:0.000927882)0.985:0.003887464)0.986:0.003721002)0.995:0.004030645)1.000:0.016282080)1.000:0.010040656,((g_GCF_029167625.1:0.034762284,((((g_NBC_01218:0.000000005,(g_GCF_029167645.1:0.000197325,g_NBC_00101:0.000000005)0.846:0.000197359)1.000:0.007343688,(g_NBC_00247:0.004584968,(g_GCF_026343115.1:0.005269066,g_NBC_01335:0.003888854)0.860:0.002241093)0.986:0.005219617)1.000:0.022242033,((((((g_GCF_004000405.1:0.000000005,g_GCF_023277965.1:0.000202310)0.915:0.000675005,(((g_GCF_001278095.1:0.000209041,((g_GCF_000373305.1:0.0,g_GCF_009862145.1:0.0):0.000801806,((g_GCF_000647875.1:0.0,g_GCF_009862115.1:0.0):0.000000006,((g_GCF_002705725.1:0.0,g_GCF_009862205.1:0.0):0.000201200,g_GCF_002094995.1:0.000000005)0.850:0.000198862)0.895:0.000795299)1.000:0.003012187)0.278:0.000198851,(g_GCF_024742195.1:0.000209049,(((((g_GCF_006788935.1:0.0,g_GCF_014649215.1:0.0):0.000000005,(g_GCF_002804165.1:0.000208207,((g_GCF_013363735.1:0.0,g_GCF_024365045.1:0.0):0.000000005,(g_GCF_013363475.1:0.000000005,g_GCF_019798105.1:0.000211825)0.831:0.000208217)0.000:0.000000005)1.000:0.000000006)0.000:0.000000005,(g_GCF_026642235.1:0.000000005,g_GCF_003352445.1:0.000000005)0.905:0.000404477)0.908:0.000405449,(((g_GCF_018619515.1:0.0,g_GCF_022399475.1:0.0):0.000000005,g_GCF_007679945.1:0.000202126)0.099:0.000000026,(g_GCF_018619535.1:0.000000005,((g_GCF_018619495.1:0.0,g_GCF_022399485.1:0.0):0.000155360,(g_GCF_030027225.1:0.000000005,((g_GCF_004334925.1:0.000000026,g_GCF_018619555.1:0.000000005)0.859:0.004468161,g_GCF_014281035.1:0.001692536)0.000:0.000000019)0.828:0.001795122)1.000:0.004166432)0.214:0.000000026)0.000:0.000000019)0.851:0.000000019,(g_GCF_018619585.1:0.0,g_GCF_022399545.1:0.0):0.000000005)0.825:0.000251419)0.000:0.000000005)0.886:0.000688142,g_GCF_024297125.1:0.005123652)0.429:0.001228273)1.000:0.010356822,(((g_GCF_001895105.1:0.000424954,g_GCF_018866325.1:0.000412558)1.000:0.007561990,((g_GCF_001905905.1:0.000427604,g_NBC_01178:0.000216585)1.000:0.006312990,((((g_GCF_000718695.1:0.0,g_GCF_000719195.1:0.0,g_GCF_016906265.1:0.0):0.000208585,((((g_GCF_000721575.1:0.000420899,(g_GCF_000718205.1:0.0,g_GCF_000721205.1:0.0):0.000209048)0.781:0.000210132,g_GCF_000719585.1:0.000627270)0.000:0.000000005,g_GCF_002082175.1:0.000000005)0.838:0.000210439,(g_GCF_020640855.1:0.000000005,((g_GCF_000717215.1:0.000000006,g_GCF_017311125.1:0.001255202)0.824:0.000208810,g_GCF_014748265.1:0.000211768)0.788:0.000208906)0.855:0.000208796)0.000:0.000000005)0.874:0.000210009,((g_GCF_009865075.1:0.0,g_GCF_900090135.1:0.0):0.000417351,((g_GCF_000717015.1:0.0,g_GCF_000718245.1:0.0,g_GCF_016906185.1:0.0,g_GCF_016906205.1:0.0,g_GCF_016906225.1:0.0,g_GCF_016906245.1:0.0):0.000835522,g_GCF_000717665.1:0.000210392)0.000:0.000000005)0.741:0.000000005)0.557:0.000628205,(g_GCF_013401535.1:0.000422306,(g_GCF_016521585.1:0.0,g_GCF_016624005.1:0.0):0.000000005)0.841:0.000631621)0.997:0.004986065)0.998:0.005891694)0.682:0.002440393,(((g_GCF_030077645.1:0.001259592,((((g_GCF_025271315.1:0.000914276,((g_NBC_01139:0.000204587,((g_GCF_014649875.1:0.000307751,g_GCF_014650395.1:0.000000005)0.806:0.000302743,(g_GCF_003989035.1:0.000404199,g_GCF_000719355.1:0.000000005)0.459:0.000202194)0.753:0.000199621)0.839:0.000400403,(g_GCF_000743295.1:0.001231754,g_GCF_002217715.1:0.000000005)0.957:0.000820894)0.922:0.001100604)0.148:0.000595205,(g_GCF_000261345.2:0.000205202,g_GCF_001905785.1:0.000204336)0.972:0.001533726)0.822:0.000695858,(((((g_GCF_003263885.1:0.000000005,((g_GCF_000932225.2:0.0,g_GCF_003263925.1:0.0):0.000000005,g_GCF_003147545.1:0.000000005)0.000:0.000000005)0.793:0.000203319,(g_GCF_003353555.1:0.000640135,(g_GCF_001905405.1:0.000410919,g_GCF_021491675.1:0.000205596)0.731:0.000000006)0.441:0.000205328)0.773:0.000202782,g_GCF_000721685.1:0.000205800)0.782:0.000203028,(g_NBC_01078:0.000214954,g_NBC_01745:0.000000005)0.000:0.000000005)0.837:0.000203439,(g_NBC_01004:0.000411761,g_NBC_01211:0.000000005)0.000:0.000000005)0.999:0.003239700)0.236:0.000667722,(g_GCF_000718455.1:0.000198784,g_GCF_022809335.1:0.000000005)1.000:0.006882091)0.759:0.000600474)0.895:0.000753703,((g_GCF_029906565.1:0.002237498,(g_GCF_002832675.1:0.000000005,g_GCF_014649415.1:0.000638698)0.995:0.002863123)0.916:0.001560556,(g_GCF_002803175.1:0.001017041,((g_GCF_003024215.1:0.000679859,((g_GCF_001931635.1:0.001475444,((g_GCF_000156455.1:0.0,g_GCF_009862965.1:0.0):0.000000005,(g_GCF_000156695.2:0.0,g_GCF_023716005.1:0.0):0.000000005)0.994:0.001742067)0.855:0.000399179,(g_GCF_003116685.1:0.000811445,((g_GCF_002705685.1:0.0,g_GCF_900090085.1:0.0):0.000810895,(g_GCF_013363455.1:0.000000005,g_GCF_013363665.1:0.000000005)0.924:0.000608687)0.850:0.000406091)0.752:0.000202017)0.857:0.000400152)0.947:0.000853152,((((g_GCF_003116775.1:0.000000005,(g_GCF_009864905.1:0.0,g_GCF_900187925.1:0.0):0.000405415)0.783:0.000231262,g_GCF_000716945.1:0.000212472)0.970:0.001382371,(g_GCF_003116755.1:0.001003319,(g_GCF_014648875.1:0.000811296,g_GCF_020341595.1:0.000606157)0.746:0.000212016)0.485:0.000202548)0.765:0.000211767,g_GCF_000702365.1:0.000627142)0.768:0.000202507)0.732:0.000212469)0.911:0.000814250)0.779:0.001670409)0.775:0.001420668,g_GCF_001687325.1:0.004232746)0.500:0.001285999)0.785:0.003468454)0.999:0.005925467,((((g_GCF_009823745.1:0.000212500,(g_GCF_003116725.1:0.000000005,g_GCF_003610995.1:0.000000005)0.769:0.000202143)0.995:0.003141800,(g_GCF_009865135.1:0.000199635,g_GCF_900091775.1:0.000199912)0.997:0.003051855)0.945:0.001362320,(((g_NBC_00835:0.000805526,(g_NBC_01749:0.0,g_NBC_01792:0.0):0.000229191)0.998:0.003569374,((g_GCF_003675975.1:0.001386612,((g_GCF_000373405.1:0.0,g_GCF_009872615.1:0.0):0.000000005,g_GCF_003116675.1:0.000823830)0.558:0.000472170)1.000:0.003988280,(g_GCF_010548165.1:0.000000005,((g_GCF_904440635.1:0.000000005,g_GCF_904440645.1:0.000000005)0.911:0.000399270,(g_GCF_001983595.1:0.000000005,g_GCF_003367645.1:0.000000005)0.000:0.000000006)0.857:0.000306055)0.971:0.001963204)0.917:0.001355118)0.915:0.001110027,(((g_NBC_01338:0.000000005,g_NBC_01606:0.000206167)0.907:0.000828005,((((g_NBC_01798:0.000000005,(g_NBC_01168:0.0,g_NBC_01184:0.0):0.000407568)0.000:0.000000005,((g_GCF_014650075.1:0.000204993,g_NBC_01684:0.000206264)0.814:0.000203561,g_NBC_01683:0.000201418)0.000:0.000000005)0.000:0.000000005,((g_GCF_026340135.1:0.000000005,g_GCF_000385945.1:0.000201427)0.000:0.000000005,g_GCF_002633395.1:0.000408638)0.931:0.000201425)0.983:0.001463487,(g_GCF_017358145.1:0.000000005,(g_GCF_019336385.1:0.000200071,(((((g_GCF_016772455.1:0.001214976,g_GCF_013364315.1:0.000204285)0.301:0.000000005,g_NBC_01346:0.000801135)0.000:0.000000005,g_NBC_01595:0.000000005)0.865:0.000200038,(g_GCF_000725705.1:0.000000005,g_NBC_01194:0.000212773)0.875:0.000200106)0.000:0.000000005,g_NBC_01391:0.000000005)0.000:0.000000005)0.861:0.000218542)0.990:0.002150803)1.000:0.007162448)0.977:0.002306611,(g_GCF_001905595.1:0.000211742,g_GCF_018614175.1:0.000254790)1.000:0.004168263)0.784:0.000721441)0.993:0.002527228)0.999:0.004015819,((((g_NBC_01018:0.000000005,(g_NBC_01630:0.0,g_NBC_01652:0.0):0.000201559)0.000:0.000000005,((g_GCF_014655335.1:0.000200349,(g_GCF_000720915.1:0.000000005,(g_GCF_019287315.1:0.000600722,(g_GCF_026340455.1:0.000200062,g_GCF_000716025.1:0.000000005)0.000:0.000000005)0.935:0.000398844)0.829:0.000199416)0.744:0.000198375,g_GCF_023501965.1:0.000799814)0.938:0.000600140)0.994:0.002507462,(g_GCF_022748615.1:0.001808843,(g_GCF_005234185.1:0.000800047,g_GCF_019203225.1:0.000202218)0.971:0.001276470)0.453:0.000803410)0.992:0.003674299,(((g_GCF_000177175.2:0.0,g_GCF_009863155.1:0.0):0.000000005,(g_GCF_900460065.1:0.000000005,((g_GCF_000010605.1:0.0,g_GCF_009862245.1:0.0,g_GCF_019389735.1:0.0,g_GCF_019389775.1:0.0,g_GCF_019389795.1:0.0,g_GCF_019389835.1:0.0,g_GCF_900105705.1:0.0):0.000000005,(g_GCF_009862415.1:0.0,g_GCF_900090075.1:0.0):0.001223151)0.000:0.000000005)0.850:0.000203929)1.000:0.006803840,(((((g_GCF_018070665.1:0.000465608,g_GCF_030286025.1:0.000412294)0.956:0.000932443,((g_NBC_00107:0.0,g_NBC_00171:0.0):0.002005651,g_GCF_029813855.1:0.001653722)0.897:0.000797485)0.669:0.000000026,((g_NBC_01010:0.000504657,(((g_NBC_01436:0.0,g_NBC_01437:0.0):0.000205291,(g_NBC_01106:0.000000005,(g_NBC_01523:0.000398225,((g_NBC_01069:0.000199206,g_NBC_01134:0.000205429)0.000:0.000000005,g_NBC_01419:0.000205328)0.000:0.000000005)0.463:0.000399172)0.951:0.000799708)0.843:0.000476465,(g_GCF_019378935.1:0.002097645,g_NBC_00990:0.000598992)0.649:0.000119348)0.984:0.001398480)0.998:0.002701702,((g_NBC_01414:0.000200061,(g_NBC_01556:0.000000005,(g_GCF_023210535.1:0.000204006,g_NBC_01598:0.000000005)0.928:0.000200302)0.000:0.000000005)0.983:0.001201697,(g_GCF_001905645.1:0.000994765,(((g_GCF_026340055.1:0.000000005,((((g_NBC_01421:0.0,g_NBC_01641:0.0):0.000000005,(g_NBC_01626:0.0,g_NBC_01648:0.0):0.000000005)0.935:0.000201535,((g_NBC_01417:0.000607220,(((g_GCF_026339775.1:0.000000005,(g_GCF_026339795.1:0.000000005,g_GCF_001905575.1:0.000201363)0.858:0.000201355)0.000:0.000000005,(g_NBC_01418:0.000597256,g_NBC_01522:0.000200271)0.965:0.000797237)0.845:0.000199110,(g_NBC_01080:0.000000005,g_NBC_01625:0.000797770)0.856:0.000199135)0.000:0.000000006)0.867:0.000238641,g_NBC_01333:0.000207533)0.000:0.000000005)0.563:0.000000005,(g_GCF_026339815.1:0.000201406,g_NBC_01516:0.000402918)0.000:0.000000005)0.489:0.000000005)0.597:0.000000005,g_NBC_00501:0.000000005)0.959:0.000954882,(((g_NBC_01576:0.000403757,(g_GCF_014650675.1:0.000202341,g_GCF_001434355.1:0.000208018)0.000:0.000000005)0.000:0.000000005,((g_GCF_001426325.1:0.000000005,g_NBC_01651:0.000201894)0.000:0.000000005,((g_GCF_001427565.1:0.0,g_NBC_00502:0.0):0.000000005,g_NBC_01543:0.000000005)0.000:0.000000005)0.846:0.000201848)0.861:0.000202028,((g_NBC_01196:0.000201343,g_GCF_001189025.1:0.000206722)0.000:0.000000005,(((g_GCF_001905525.1:0.000201310,(g_GCF_018530825.1:0.0,g_NBC_00535:0.0):0.000000005)0.852:0.000201351,(g_NBC_01654:0.0,g_NBC_01759:0.0):0.000000005)0.000:0.000000005,g_NBC_01582:0.000402791)0.000:0.000000005)0.741:0.000000005)0.351:0.000404393)0.695:0.000394757)0.418:0.000000005)0.755:0.000394092)0.195:0.000201436)0.968:0.001868067,(((g_GCF_003846255.1:0.004696899,g_GCF_028622875.1:0.006976877)0.875:0.001695111,(g_GCF_026153095.1:0.000000005,g_GCF_028747205.1:0.000400857)1.000:0.006168520)0.915:0.001113986,g_NBC_01116:0.003856066)0.797:0.001628521)0.784:0.002185858,((g_GCF_001905485.1:0.000000005,g_GCF_014495705.1:0.000000005)0.957:0.001523148,(g_GCF_000935135.2:0.000393767,(g_GCF_002188345.1:0.000200255,g_GCF_020783455.1:0.000200168)0.000:0.000000005)1.000:0.005218505)0.904:0.002033078)0.947:0.002364846)0.980:0.002634129)0.977:0.002672489)0.439:0.000858968)0.993:0.004009559,g_GCF_003846185.1:0.013199562)1.000:0.011386308,(g_GCF_026341775.1:0.010968018,(g_NBC_01237:0.000453021,(g_GCF_001905125.1:0.002921355,g_GCF_026340105.1:0.003118782)0.973:0.001949280)1.000:0.005576073)0.998:0.005684752)0.980:0.005871370)0.778:0.002956251,(((g_NBC_00683:0.008425690,((g_NBC_01102:0.000000005,g_NBC_01520:0.000410551)1.000:0.008912359,(g_GCF_003846275.1:0.000000005,((g_NBC_00558:0.000203685,(g_NBC_00607:0.000203640,g_GCF_017876255.1:0.000615817)0.000:0.000000005)0.000:0.000000005,(g_GCF_001426615.1:0.000000005,g_GCF_001427245.1:0.000000005)0.855:0.000201530)0.920:0.000416912)0.999:0.005544583)0.997:0.004908476)0.979:0.004353748,((g_GCF_001715295.1:0.009458189,((((g_NBC_00641:0.001884215,(g_GCF_002910775.2:0.000000006,g_GCF_019219635.1:0.000642820)0.972:0.001453754)0.956:0.001523577,(g_GCF_900090115.1:0.000422257,((g_GCF_000698495.1:0.000000005,g_NBC_00972:0.000000005)0.965:0.000817558,(g_GCF_009865365.1:0.000206752,(g_GCF_002705695.1:0.0,g_GCF_009863235.1:0.0,g_GCF_900090065.1:0.0):0.000000005)0.000:0.000000005)0.882:0.000409274)0.946:0.001194233)1.000:0.009281137,((g_GCF_000177195.2:0.0,g_GCF_000382745.1:0.0,g_GCF_003254205.1:0.0,g_GCF_003259275.1:0.0,g_GCF_003259575.1:0.0,g_GCF_009862045.1:0.0,g_GCF_009862055.1:0.0,g_GCF_009862105.1:0.0,g_GCF_009865465.1:0.0):0.007520254,g_NBC_01754:0.016305147)0.612:0.002789511)0.996:0.005951267,(g_GCF_008704555.1:0.000000005,g_GCF_014650375.1:0.000000005)1.000:0.015691723)1.000:0.009796092)0.999:0.005924603,(g_GCF_016909575.1:0.006803157,(((((g_NBC_01012:0.005335077,g_NBC_01401:0.004967266)1.000:0.011389070,(g_GCF_002941025.1:0.003206917,g_NBC_01166:0.003405061)0.981:0.002447199)0.802:0.001040551,((g_GCF_002711365.1:0.0,g_GCF_009863285.1:0.0):0.002420496,((g_GCF_004125315.1:0.000204502,g_NBC_00148:0.000000005)0.772:0.000000005,(g_GCF_008042065.1:0.000205810,(((((g_NBC_01685:0.000000005,(g_NBC_01175:0.000203627,g_NBC_01696:0.000204334)0.000:0.000000005)0.991:0.000000005,g_NBC_01174:0.000000005)0.000:0.000000005,g_NBC_01693:0.000000005)0.000:0.000000005,g_NBC_01177:0.000000005)1.000:0.000000005,(g_GCF_003846155.1:0.000832068,(g_NBC_01708:0.000409811,g_NBC_01422:0.000202488)0.841:0.000202325)0.741:0.000000005)0.000:0.000000005)0.910:0.000607160)0.805:0.000633559)0.999:0.005311348)0.992:0.003249644,(g_GCF_016804005.1:0.005605663,g_GCF_928722305.1:0.006126280)0.995:0.003536670)0.495:0.000695371,((((g_NBC_00111:0.0,g_NBC_01460:0.0):0.000201432,g_NBC_01185:0.000213997)1.000:0.008628133,(g_NBC_00178:0.003844159,g_NBC_01341:0.002613544)1.000:0.008519460)0.942:0.001848841,((g_GCF_001905505.1:0.004155878,g_GCF_026343385.1:0.002458924)0.999:0.005570193,(g_GCF_029428875.1:0.005850602,(((g_NBC_01212:0.0,g_NBC_01213:0.0):0.000000005,(g_NBC_01201:0.000000005,g_NBC_01208:0.000403051)0.853:0.000201439)0.998:0.003734648,(((g_GCF_000717245.1:0.000202024,(((g_GCF_000720395.1:0.0,g_NBC_00867:0.0):0.000404155,g_GCF_029125965.1:0.000625087)0.377:0.000000005,g_GCF_000721595.1:0.000204292)0.000:0.000000005)0.000:0.000000005,g_GCF_029428735.1:0.000000005)0.820:0.000201938,(((g_NBC_00185:0.000204046,g_NBC_00082:0.000201881)0.000:0.000000005,((g_GCF_900207595.1:0.000000005,g_NBC_01552:0.000201937)0.000:0.000000005,g_GCF_003268965.1:0.000000005)0.854:0.000201999)0.870:0.000201899,(g_NBC_01355:0.000202937,(g_GCF_009862365.1:0.000605960,((g_NBC_01347:0.000202028,(g_GCF_000720405.1:0.0,g_NBC_00042:0.0,g_NBC_01295:0.0,g_NBC_01344:0.0,g_NBC_01564:0.0):0.000000005)0.000:0.000000005,(g_GCF_026672605.1:0.000000005,(((g_GCF_026339595.1:0.000201926,g_GCF_000364805.1:0.000201893)0.000:0.000000005,g_NBC_01269:0.000201898)0.000:0.000000005,g_GCF_004524875.1:0.000000005)0.483:0.000000006)0.472:0.000000006)0.000:0.000000005)0.235:0.000000005)0.510:0.000000005)0.724:0.000000005)1.000:0.005107132)0.674:0.001526881)0.990:0.003015804)0.272:0.001215863)0.373:0.000930245)0.988:0.003800663)0.995:0.003785176)0.097:0.001758008)0.924:0.005707976,(g_NBC_00234:0.005378955,(g_GCF_014216315.1:0.009370994,(g_GCF_013167895.1:0.000000006,g_GCF_013409565.1:0.000000005)1.000:0.010746091)1.000:0.005820123)1.000:0.011176672)0.996:0.004975951)0.995:0.005286309)0.947:0.003892424,(((((g_GCF_026340595.1:0.000468310,g_NBC_00984:0.002184524)0.997:0.002891491,(g_NBC_01591:0.003356358,(((g_GCF_026341295.1:0.004059158,((g_NBC_01362:0.000000005,((g_NBC_01005:0.0,g_NBC_01650:0.0):0.000210593,g_NBC_01592:0.000000005)0.915:0.000210282)0.000:0.000000006,((((g_GCF_026342275.1:0.0,g_GCF_026342365.1:0.0):0.000000005,(g_NBC_01563:0.000000005,(g_NBC_01732:0.000000005,g_NBC_01553:0.000000005)0.867:0.000203512)0.845:0.000203526)0.000:0.000000005,(((g_NBC_01768:0.000203948,(g_NBC_01243:0.000203978,(g_GCF_026343435.1:0.0,g_GCF_026343535.1:0.0,g_NBC_00053:0.0):0.000203949)0.566:0.000000006)0.000:0.000000005,(g_GCF_003846175.1:0.000000005,g_NBC_00987:0.000000005)0.860:0.000204112)0.844:0.000203518,(g_GCF_026339515.1:0.000612375,g_GCF_026342055.1:0.000416589)0.741:0.000000005)0.859:0.000203400)0.993:0.001417834,((g_NBC_00825:0.0,g_NBC_00826:0.0):0.000000005,(g_NBC_01369:0.000000006,((g_GCF_026343375.1:0.0,g_NBC_00257:0.0):0.000271663,(g_GCF_026341115.1:0.0,g_GCF_026341545.1:0.0):0.000000005)0.890:0.000271700)0.855:0.000271519)0.716:0.000000005)0.883:0.000605364)0.928:0.001006201)0.979:0.002051547,((g_GCF_026342115.1:0.0,g_NBC_00376:0.0):0.003614675,(g_NBC_00012:0.0,g_NBC_00046:0.0,g_NBC_01590:0.0):0.004983121)0.725:0.001659744)0.963:0.001614356,(g_NBC_01435:0.004313335,((g_NBC_00041:0.0,g_NBC_00043:0.0):0.000000005,g_NBC_01545:0.000000005)1.000:0.005916551)0.934:0.001767055)0.989:0.002319891)0.419:0.000619387)0.990:0.002759668,(g_GCF_001905795.1:0.020450830,g_GCF_030116705.1:0.016616501)0.999:0.007001467)0.969:0.002613764,(g_NBC_01217:0.007121890,((g_NBC_01224:0.003434722,(g_GCF_003330865.1:0.003172675,g_GCF_026342895.1:0.004340696)0.478:0.000648109)0.889:0.001303486,(g_NBC_00057:0.004639508,(g_NBC_01618:0.006164483,(g_NBC_00846:0.002246290,(((g_NBC_01108:0.0,g_NBC_01321:0.0):0.000000005,(g_GCF_026340885.1:0.000000005,g_GCF_026340925.1:0.000202169)0.854:0.000202097)0.921:0.000202072,(g_NBC_01241:0.000208211,g_NBC_01240:0.000000005)0.000:0.000000005)0.978:0.001413326)0.991:0.003156253)0.997:0.003695967)0.935:0.001974199)0.921:0.001174854)0.764:0.002038477)1.000:0.008125944,(((g_NBC_00842:0.0,g_NBC_00873:0.0):0.005878298,(g_GCF_026339735.1:0.000000005,g_NBC_00841:0.000000005)0.996:0.003866583)0.996:0.005540133,(((((g_NBC_01717:0.004037099,((((g_NBC_01637:0.0,g_NBC_01653:0.0):0.000212019,(g_NBC_01579:0.000212409,g_NBC_01602:0.000211669)0.780:0.000211735)0.813:0.000211663,(g_NBC_01643:0.000211721,(g_NBC_00562:0.000211552,g_NBC_01578:0.000211672)0.000:0.000000005)0.000:0.000000005)0.956:0.001050922,((g_NBC_01589:0.000000005,g_NBC_01594:0.000206340)0.998:0.001653491,(((g_NBC_01799:0.000213276,g_NBC_01800:0.000000005)0.888:0.000425504,((g_NBC_00208:0.000000005,g_NBC_00623:0.000427284)0.620:0.000213345,(((g_NBC_01744:0.000213419,g_NBC_01761:0.000000005)0.843:0.000213420,(g_NBC_01318:0.0,g_NBC_01751:0.0,g_NBC_01763:0.0):0.000000005)1.000:0.000000005,g_NBC_01762:0.000000005)0.751:0.000000005)0.965:0.000852397)0.744:0.000217380,(g_GCF_026342835.1:0.001660813,g_NBC_00353:0.001034824)0.415:0.000616455)0.310:0.000000005)0.387:0.000432599)0.994:0.002151644)0.700:0.001104901,((g_NBC_01617:0.000203581,((g_NBC_00121:0.0,g_NBC_01544:0.0,g_NBC_01760:0.0):0.000000005,g_NBC_00724:0.000203965)0.771:0.000203618)0.760:0.000206701,((g_NBC_01550:0.000000005,g_NBC_01620:0.000203500)0.867:0.000394346,g_NBC_01724:0.001391019)0.402:0.000296984)0.994:0.002725825)0.852:0.000724524,((g_NBC_01718:0.000811117,(g_NBC_00624:0.000000005,g_NBC_01727:0.000202647)0.735:0.000000005)0.991:0.001631460,((g_NBC_00055:0.000000005,(g_NBC_01527:0.000202940,g_NBC_01230:0.000000005)0.849:0.000202817)0.972:0.001023935,(g_GCF_900116325.1:0.000000005,(g_NBC_01707:0.000202919,g_GCF_900101975.1:0.000402455)0.000:0.000000005)0.718:0.000193670)0.982:0.001224951)0.945:0.001059434)0.901:0.001364112,g_NBC_00830:0.004811919)0.978:0.002834675,(g_GCF_029428675.1:0.004032765,g_NBC_00316:0.003203064)0.999:0.006128057)0.489:0.002577373)1.000:0.009432526)0.857:0.005912172)0.615:0.003155493)1.000:0.022457863,((g_NBC_01465:0.028469127,(g_NBC_00344:0.020440518,((g_GCF_026339975.1:0.000000005,(g_NBC_01267:0.000000005,(g_NBC_01014:0.000205554,(g_NBC_01387:0.0,g_NBC_01766:0.0):0.000000005)0.852:0.000205686)0.873:0.000204745)1.000:0.011983577,((g_NBC_01471:0.004071724,(g_NBC_01089:0.005466336,((g_NBC_01180:0.0,g_NBC_01197:0.0):0.002469401,((((g_NBC_01411:0.000000005,(g_NBC_00144:0.000000006,g_NBC_00440:0.000413249)0.000:0.000000005)0.839:0.000205440,g_NBC_00932:0.000211692)0.000:0.000000005,(g_NBC_01020:0.000206549,(g_GCF_026340465.1:0.000000005,g_NBC_00963:0.000000005)0.000:0.000000005)0.856:0.000202882)1.000:0.003854357,(g_NBC_00455:0.000000005,(g_NBC_00466:0.0,g_NBC_01023:0.0):0.000000005)0.999:0.002871974)0.242:0.000555919)1.000:0.004684450)0.923:0.002299017)0.964:0.003706165,(g_NBC_00388:0.007275603,g_NBC_00859:0.014150846)0.057:0.002636263)1.000:0.010568668)0.997:0.008559316)1.000:0.017943623)1.000:0.016181955,(((g_GCF_014207445.1:0.000000005,g_GCF_014655855.1:0.000000005)1.000:0.016110603,(g_GCF_014650515.1:0.011134809,g_GCF_026342435.1:0.012238505)0.996:0.010150814)1.000:0.032830664,((g_GCF_028807615.1:0.0,g_GCF_028807635.1:0.0):0.010896977,(g_GCF_001049855.1:0.013648720,(g_GCF_000429085.1:0.008359171,(g_GCF_014650755.1:0.006938863,(g_GCF_001746475.1:0.000209005,(g_GCF_001746465.1:0.000000005,(g_GCF_001746415.1:0.000000005,g_GCF_001746455.1:0.000406053)0.704:0.000202757)0.745:0.000000006)1.000:0.008339286)0.278:0.003082527)0.940:0.003066781)0.908:0.007629508)1.000:0.021684756)0.936:0.007783999)0.971:0.006024189)0.947:0.007587670,((g_NBC_01431:0.007947005,((g_GCF_003324565.1:0.008820666,(g_NBC_00003:0.003098688,(g_GCF_014649955.1:0.005745530,g_NBC_00212:0.004849225)0.984:0.002748659)0.928:0.001495474)0.925:0.002211613,((g_GCF_026343295.1:0.008237693,g_NBC_00442:0.005460718)0.998:0.004945332,((g_GCF_002803085.1:0.003169271,(g_GCF_014650355.1:0.001789244,(g_GCF_011751035.2:0.000415454,g_GCF_014650455.1:0.000210260)0.744:0.000294798)0.976:0.002227671)1.000:0.005411277,(g_GCF_003627815.1:0.002901376,g_GCF_025399895.1:0.002636197)1.000:0.006593889)0.928:0.002222653)0.983:0.002656488)0.933:0.002645540)1.000:0.017312941,(g_GCF_014596475.1:0.015921839,(((g_NBC_00060:0.0,g_NBC_00224:0.0):0.001675980,g_NBC_00648:0.000351359)1.000:0.009694415,(g_GCF_030028635.1:0.004216747,(g_GCF_002846415.1:0.003226286,(g_NBC_00027:0.000540124,g_NBC_00668:0.001094217)0.999:0.003423377)0.555:0.001642231)0.960:0.003409670)0.828:0.004640342)1.000:0.015220656)1.000:0.018062769)0.280:0.004283138)0.991:0.006593583,(((g_NBC_00306:0.000631327,(g_NBC_00467:0.000714686,g_NBC_01167:0.002887429)0.964:0.001751203)1.000:0.027708999,((g_NBC_00133:0.000000005,g_NBC_00210:0.000431293)1.000:0.016597455,(((g_NBC_01210:0.005607324,(g_NBC_01750:0.000204883,g_NBC_01794:0.000000005)1.000:0.008345598)1.000:0.006727281,(g_GCF_003054555.1:0.016840879,g_GCF_026341125.1:0.019072457)0.534:0.002892338)0.999:0.006510342,(g_NBC_00829:0.016788065,(g_GCF_006715635.1:0.009401801,(g_NBC_00322:0.002838905,((g_NBC_00879:0.000609550,g_NBC_00885:0.000807501)0.976:0.001688158,(g_NBC_01410:0.004072407,(g_GCF_026339995.1:0.001566151,g_NBC_00191:0.001719132)0.406:0.000503257)0.985:0.003422908)0.994:0.003461149)0.962:0.002465801)1.000:0.008651967)0.899:0.003422042)0.155:0.003423172)0.992:0.007249740)0.997:0.007640419,((g_NBC_00390:0.023643709,((g_GCF_018614575.1:0.021275009,(g_GCF_024497955.1:0.028659373,(g_GCF_014489615.1:0.006223078,g_GCF_016919245.1:0.007425071)1.000:0.013191191)0.989:0.008387415)0.983:0.005728757,((g_GCF_009832925.1:0.006143469,(g_GCF_014070435.1:0.000000005,(g_GCF_000154945.1:0.000000005,g_GCF_001278075.1:0.000000005)0.000:0.000000006)0.993:0.002981207)1.000:0.009693767,(g_GCF_025854275.1:0.010097198,(g_GCF_002777535.1:0.005269779,g_GCF_014651015.1:0.002305216)0.999:0.008525369)0.440:0.004429537)1.000:0.013702826)0.820:0.004669569)1.000:0.006562559,((g_GCF_007856155.1:0.008683754,(g_GCF_000297155.3:0.000000006,(g_GCF_003932715.1:0.0,g_GCF_004295505.1:0.0,g_GCF_016919685.1:0.0):0.000000005)0.998:0.005517113)1.000:0.037368048,(g_NBC_00690:0.034163677,(g_GCF_000163875.1:0.000000005,((g_GCF_000148465.1:0.0,g_GCF_001693675.1:0.0,g_GCF_003454755.1:0.0,g_GCF_005519465.1:0.0,g_GCF_015708605.1:0.0,g_GCF_015767735.1:0.0,g_GCF_015767775.1:0.0,g_GCF_015767795.1:0.0,g_GCF_015767815.1:0.0,g_GCF_015767855.1:0.0,g_GCF_015767875.1:0.0,g_GCF_015767895.1:0.0,g_GCF_015767915.1:0.0,g_GCF_015767935.1:0.0,g_GCF_019831915.1:0.0,g_GCF_028752555.1:0.0):0.000000005,g_GCF_015767755.1:0.000000005)0.000:0.000000005)1.000:0.032970433)0.041:0.006763338)0.999:0.011947527)0.425:0.005624675)0.979:0.006933073)0.955:0.005895540)0.176:0.005640920)1.000:0.017294572)1.000:0.011299151,((((g_GCF_900460115.1:0.0,g_NBC_01103:0.0):0.000000005,((g_GCF_003846285.1:0.000000005,(g_GCF_002802945.1:0.000401618,g_GCF_014216335.1:0.000000006)0.901:0.000200779)0.871:0.000198543,((g_GCF_011170125.1:0.0,g_GCF_014648935.1:0.0):0.000204659,((g_GCF_011170105.1:0.0,g_GCF_014648955.1:0.0):0.000000005,g_GCF_015680775.2:0.000605714)0.000:0.000000005)1.000:0.000000005)0.000:0.000000005)1.000:0.012033905,((((((g_GCF_010523235.1:0.0,g_GCF_017979945.1:0.0):0.000203235,(g_GCF_024499195.1:0.000407211,(g_GCF_020881855.1:0.000423419,g_NBC_01790:0.000000005)0.038:0.000211469)0.898:0.000422140)0.737:0.000218467,(g_GCF_000495755.1:0.000601674,((g_GCF_000495635.2:0.0,g_GCF_026210455.1:0.0):0.000000005,g_GCF_003846265.1:0.000416220)0.772:0.000209487)0.389:0.000404833)0.999:0.002615070,((((((((g_GCF_019286195.1:0.0,g_GCF_019286295.1:0.0):0.000000005,(((g_GCF_004195965.1:0.000814596,(g_GCF_019219645.1:0.0,g_GCF_019219685.1:0.0):0.000203681)0.775:0.000203145,(((((g_GCF_013363555.1:0.000000005,g_GCF_015321285.1:0.000000005)0.993:0.001763690,(g_GCF_014281095.1:0.000000005,g_GCF_022399585.1:0.000000005)0.926:0.000610809)0.401:0.000219563,g_GCF_009834105.1:0.000000005)0.793:0.000197160,g_GCF_026626005.1:0.000407224)0.786:0.000394802,g_GCF_001865795.1:0.000407022)0.000:0.000000005)0.883:0.000197395,(g_GCF_004196095.1:0.000203420,((g_GCF_004195935.1:0.0,g_GCF_004195955.1:0.0):0.000203809,((g_GCF_004124335.1:0.0,g_GCF_025630915.1:0.0):0.000000005,g_GCF_004195995.1:0.000407029)0.000:0.000000005)0.864:0.000203474)0.000:0.000000006)0.857:0.000197470)0.867:0.000197497,g_GCF_026339675.1:0.000199804)0.000:0.000000005,((g_GCF_004196125.1:0.0,g_GCF_004196145.1:0.0,g_NBC_01271:0.0):0.000000005,(g_GCF_004196155.1:0.000000005,(g_GCF_002910725.2:0.000000005,((g_GCF_004195855.1:0.0,g_GCF_004196045.1:0.0,g_GCF_013376795.1:0.0,g_NBC_01616:0.0,g_NBC_01621:0.0):0.000000005,g_NBC_01673:0.000000005)0.000:0.000000005)1.000:0.000000005)0.000:0.000000005)1.000:0.000000005)0.000:0.000000005,(g_GCF_000156475.1:0.000208111,((g_GCF_004195945.1:0.000203315,(g_GCF_004196135.1:0.000203438,(g_GCF_004195755.1:0.000407068,g_NBC_01270:0.000203247)0.000:0.000000006)0.861:0.000203410)0.000:0.000000005,(g_GCF_004195835.1:0.000000006,g_GCF_000299175.2:0.000618680)0.841:0.000200581)0.796:0.000200703)0.810:0.000200547)0.000:0.000000005,((((g_GCF_001704195.1:0.000408335,g_GCF_001865315.1:0.000407017)0.939:0.000598893,(g_GCF_001431765.1:0.000000005,g_GCF_009846825.1:0.000000005)0.892:0.000407303)0.393:0.000199563,g_GCF_007896905.1:0.000420042)0.834:0.000000005,((((g_NBC_01661:0.000612530,((g_NBC_01274:0.000000005,g_NBC_01675:0.000612335)0.865:0.000203893,(g_GCF_004196215.1:0.000000005,(g_GCF_029961205.1:0.000000005,(g_NBC_01722:0.000000005,((g_GCF_000359525.1:0.0,g_GCF_009862345.1:0.0,g_GCF_013693715.1:0.0,g_GCF_026635925.1:0.0,g_GCF_026636035.1:0.0):0.000000005,g_GCF_023168305.1:0.000203501)0.856:0.000203519)0.000:0.000000005)0.000:0.000000005)0.854:0.000203432)0.000:0.000000005)0.000:0.000000005,((g_GCF_000373225.1:0.0,g_GCF_009865125.1:0.0):0.000203295,g_GCF_004196035.1:0.000203374)0.866:0.000407409)0.000:0.000000005,((g_GCF_004195895.1:0.000611159,g_GCF_014280995.1:0.000000005)0.847:0.000203493,((((g_NBC_01627:0.0,g_NBC_01664:0.0):0.000000005,g_NBC_01170:0.000203530)0.000:0.000000005,(g_NBC_01640:0.000000005,g_GCF_019067045.1:0.000203471)0.000:0.000000005)0.000:0.000000005,(g_GCF_004195845.1:0.000611541,g_GCF_022026295.1:0.000407929)0.773:0.000202709)0.880:0.000203628)0.751:0.000000005)0.000:0.000000005,g_GCF_022399495.1:0.000203688)0.000:0.000000005)0.000:0.000000005)0.862:0.000195714,((((g_GCF_012184365.2:0.000000005,((g_GCF_026339695.1:0.0,g_NBC_01331:0.0,g_NBC_01692:0.0):0.000000005,g_GCF_947311705.1:0.000000005)0.921:0.000203695)0.000:0.000000005,(g_NBC_01665:0.000203496,(g_NBC_01374:0.000203534,(g_GCF_004195735.1:0.0,g_GCF_004195745.1:0.0):0.000000005)0.000:0.000000005)0.862:0.000203646)0.000:0.000000006,(g_GCF_023168385.1:0.000612147,((g_GCF_004195765.1:0.0,g_GCF_004195885.1:0.0,g_NBC_01110:0.0):0.000000005,g_GCF_022695635.1:0.000817796)0.751:0.000000006)0.831:0.000203836)0.000:0.000000005,((g_GCF_001577385.1:0.000407386,(g_GCF_004195775.1:0.0,g_GCF_020521315.1:0.0):0.000000005)0.000:0.000000005,g_NBC_01791:0.000611792)0.000:0.000000005)0.000:0.000000005)0.784:0.000195548,g_NBC_01747:0.000203926)0.963:0.001465136)0.039:0.000462559,((g_GCF_003428925.1:0.000199491,g_NBC_01658:0.000199567)0.887:0.000399502,(g_GCF_004196225.1:0.000000005,g_GCF_016803985.1:0.001194204)0.752:0.000198563)0.985:0.001343116)0.353:0.000258677,((g_GCF_029892465.1:0.000000005,(((g_GCF_013363465.1:0.000201214,(g_GCF_024592655.1:0.000399254,g_GCF_025957665.1:0.000000005)0.000:0.000000005)0.864:0.000199632,g_GCF_020535385.1:0.000199830)0.000:0.000000005,(g_GCF_015601545.1:0.000000005,((g_GCF_000800535.1:0.000203853,g_GCF_023096395.1:0.000000005)0.853:0.000199689,g_NBC_01671:0.000399673)0.000:0.000000005)0.000:0.000000005)0.000:0.000000005)0.748:0.000188477,g_GCF_002188355.1:0.001832761)0.871:0.001002775)0.920:0.002634139)1.000:0.047175202,(g_GCF_009296025.1:0.036857227,(g_GCF_000154905.1:0.007877169,((g_GCF_004123705.1:0.000201586,(g_GCF_000158855.1:0.002241419,g_GCF_029167585.1:0.000969447)0.747:0.000322101)0.748:0.000275143,(g_GCF_002288075.1:0.000000005,g_GCF_000213055.1:0.000206795)0.764:0.000187624)0.986:0.005312833)1.000:0.052747665)0.999:0.014649672)1.000:0.016236708)0.996:0.008547383)0.811:0.006218542,((((g_GCF_004005495.1:0.013672216,(((((g_NBC_00118:0.0,g_NBC_00134:0.0):0.000000005,g_NBC_01397:0.000000005)0.698:0.000000005,((g_NBC_00649:0.000000005,((g_NBC_00081:0.0,g_NBC_00110:0.0):0.000000005,g_NBC_01280:0.000000005)0.000:0.000000005)0.000:0.000000005,(g_GCF_026343345.1:0.0,g_NBC_00056:0.0,g_NBC_00569:0.0):0.000203510)0.831:0.000203637)0.996:0.003555782,(((g_NBC_00145:0.000205338,((((((g_NBC_00269:0.000204171,g_NBC_01474:0.000000005)0.958:0.000658833,g_NBC_00147:0.000000005)0.393:0.000219081,g_NBC_01386:0.000204566)0.000:0.000000005,g_NBC_00117:0.000000005)0.000:0.000000005,g_NBC_01453:0.000000005)0.853:0.000217005,g_NBC_00371:0.000000005)0.769:0.000215747)0.990:0.001720947,((g_GCF_026340095.1:0.0,g_NBC_01378:0.0):0.000000005,(g_GCF_026343055.1:0.0,g_NBC_00119:0.0):0.000000005)0.992:0.002076669)0.978:0.001223609,(((g_GCF_002803065.1:0.001648270,g_NBC_01003:0.001017548)0.879:0.000409760,(g_NBC_01361:0.000814715,g_NBC_01445:0.000622804)0.871:0.000411961)0.997:0.002079287,g_NBC_00009:0.002911136)0.759:0.000197349)0.911:0.000782542)0.960:0.002515124,(g_GCF_003403055.1:0.001877821,(g_GCF_020616555.1:0.000405377,g_GCF_026342075.1:0.000000005)0.966:0.001636130)0.948:0.001762995)0.998:0.008136337)1.000:0.021429120,((((g_GCF_000373565.1:0.0,g_GCF_009864845.1:0.0):0.021430315,g_GCF_017377775.1:0.015233373)0.472:0.004374674,((g_GCF_026341035.1:0.000435546,(g_NBC_00483:0.000153928,g_GCF_026343795.1:0.000244985)0.478:0.000406013)0.898:0.001217773,(((g_NBC_00311:0.0,g_NBC_00484:0.0,g_NBC_00493:0.0,g_NBC_00618:0.0,g_NBC_00622:0.0,g_NBC_00626:0.0):0.000000005,g_NBC_00470:0.000000005)0.000:0.000000005,(g_NBC_00356:0.000616389,(g_NBC_00498:0.000000005,g_NBC_00499:0.000000005)0.939:0.000594494)0.433:0.000198312)0.966:0.001733242)1.000:0.027058378)0.949:0.004621740,g_GCF_014621695.1:0.018747200)1.000:0.012736698)1.000:0.014346883,(g_NBC_01304:0.042729975,(g_GCF_900100315.1:0.034011986,(g_GCF_003574445.1:0.048721778,(g_GCF_029968035.1:0.007174152,g_GCF_029968095.1:0.018613673)1.000:0.024456232)0.971:0.007585277)0.989:0.009248570)1.000:0.013648263)0.130:0.003682902,(((g_GCF_026340305.1:0.012094173,(g_GCF_023498005.1:0.007458732,(g_GCF_009769735.1:0.005988940,g_NBC_01283:0.009580133)0.098:0.003914098)1.000:0.012822006)1.000:0.015688585,((g_GCF_002556545.1:0.004084615,g_GCF_008704495.1:0.006567450)1.000:0.010433369,((g_GCF_008642315.1:0.004631478,(g_GCF_008642355.1:0.003879532,(g_GCF_008642335.1:0.001815631,g_GCF_026810505.1:0.007645832)0.756:0.001470316)0.826:0.001511025)1.000:0.009322831,(((g_GCF_001975025.1:0.0,g_GCF_003573485.1:0.0,g_GCF_004127445.1:0.0,g_GCF_016128295.1:0.0,g_GCF_018141485.1:0.0):0.000414585,g_GCF_004798575.1:0.000000005)1.000:0.015330957,((g_GCF_020026305.1:0.005108726,(g_GCF_021028635.1:0.000000005,g_GCF_028464045.1:0.000000005)1.000:0.006799612)0.945:0.003560666,(g_GCF_003945545.1:0.011289355,g_GCF_008704395.1:0.004421257)0.863:0.003339702)0.994:0.006063194)0.475:0.003564165)0.620:0.002825161)1.000:0.009972142)1.000:0.015250426,(((g_GCF_006088715.1:0.002375029,g_GCF_022698285.1:0.002289811)1.000:0.007844163,(g_GCF_007363395.1:0.004203050,(g_GCF_014203475.1:0.000000005,(g_GCF_008704795.1:0.000000005,g_GCF_022698305.1:0.000211717)0.743:0.000000036)0.996:0.002942521)0.963:0.003551609)1.000:0.017290069,((g_GCF_001482415.1:0.000650480,g_GCF_009755605.1:0.000000005)1.000:0.017222609,((g_GCF_010669165.1:0.000796708,g_GCF_014646335.1:0.000063822)1.000:0.015304273,((g_GCF_014650815.1:0.000000005,g_GCF_016411765.1:0.000000006)0.999:0.007329219,(g_GCF_002189675.2:0.000000005,g_GCF_003935055.1:0.000234578)0.995:0.005982987)1.000:0.011555629)0.970:0.006591747)0.654:0.007380587)1.000:0.014142909)0.999:0.016596033)0.985:0.009176648)0.998:0.011376830)0.995:0.007833529)0.521:0.003380989)0.995:0.007674973)0.962:0.006264272)0.693:0.002102191)0.999:0.006045237)0.960:0.003091350)0.620:0.002523925)0.958:0.003704649)0.958:0.002747924)0.580:0.002509709)0.839:0.002657498)0.859:0.001291812)0.963:0.003781939);
```
